## Supplementary material for "Point mutations in the FimH lectin domain: predicted folding stability versus conformational dynamics for R60P, Q133K and Y137A": Metadata: WT_rep3_rg.dat

```
#Frame             RG      RG[Max]
       1      16.6547      32.5094
       2      16.6754      31.9524
       3      16.5837      31.9613
       4      16.5591      31.5283
       5      16.6863      32.3587
       6      16.5342      32.4883
       7      16.5075      31.6936
       8      16.5465      31.4269
       9      16.6849      32.8912
      10      16.6163      32.0698
      11      16.6106      32.2679
      12      16.5230      31.6855
      13      16.6131      31.7016
      14      16.5974      32.1833
      15      16.5682      31.7715
      16      16.6583      32.3418
      17      16.6377      31.7480
      18      16.5910      31.8639
      19      16.5711      32.0214
      20      16.6551      31.7145
      21      16.5386      31.8011
      22      16.6828      31.8929
      23      16.5581      31.7412
      24      16.6772      32.5239
      25      16.6890      31.9326
      26      16.5363      31.7315
      27      16.6862      32.0691
      28      16.5198      31.9635
      29      16.5943      31.9770
      30      16.5449      31.9224
      31      16.6447      31.9717
      32      16.6021      32.2802
      33      16.6378      31.8318
      34      16.5274      31.4954
      35      16.4964      31.5320
      36      16.4959      31.5812
      37      16.5261      31.4773
      38      16.4583      31.6599
      39      16.4792      31.8502
      40      16.6316      31.6339
      41      16.5580      31.4951
      42      16.5498      31.5143
      43      16.5510      31.7640
      44      16.5187      30.8764
      45      16.6040      31.2375
      46      16.6018      31.0886
      47      16.6241      31.1366
      48      16.6126      31.4035
      49      16.6616      31.6204
      50      16.5184      31.0460
      51      16.5316      30.6462
      52      16.5165      30.9865
      53      16.5384      31.4089
      54      16.5393      30.8824
      55      16.5571      31.5663
      56      16.5193      30.9331
      57      16.5334      31.1906
      58      16.5643      31.7430
      59      16.4229      31.0168
      60      16.5264      31.5517
      61      16.4966      30.6215
      62      16.5675      31.0764
      63      16.6899      30.9398
      64      16.5182      30.9338
      65      16.5808      31.2471
      66      16.5300      31.0664
      67      16.5956      30.7806
      68      16.5791      30.5904
      69      16.5259      30.7086
      70      16.4997      31.3255
      71      16.4621      30.9100
      72      16.5238      30.9081
      73      16.5735      31.9415
      74      16.5019      31.1219
      75      16.5570      31.1299
      76      16.5504      30.8808
      77      16.4800      30.5487
      78      16.5974      30.8403
      79      16.5339      30.8704
      80      16.5465      31.0431
      81      16.5654      30.7818
      82      16.3953      31.1012
      83      16.5331      31.4792
      84      16.6180      31.2620
      85      16.4840      30.3951
      86      16.4486      30.7037
      87      16.6287      31.3319
      88      16.5743      31.4390
      89      16.6410      31.7601
      90      16.5303      32.6272
      91      16.5170      31.8764
      92      16.5545      32.4579
      93      16.5432      31.8139
      94      16.5439      30.9822
      95      16.5080      31.3771
      96      16.5489      31.0218
      97      16.5369      31.3655
      98      16.5839      31.8736
      99      16.4812      31.1594
     100      16.5636      31.1832
     101      16.4447      31.3235
     102      16.6641      31.8701
     103      16.6369      32.0668
     104      16.4460      31.2730
     105      16.4538      31.2235
     106      16.4736      31.3253
     107      16.4849      31.1164
     108      16.5114      31.4600
     109      16.4858      31.6373
     110      16.4959      30.5176
     111      16.5717      31.8016
     112      16.4631      31.6085
     113      16.5008      31.3240
     114      16.5637      31.6004
     115      16.7164      32.2825
     116      16.5838      31.5461
     117      16.5835      32.3644
     118      16.4568      31.8097
     119      16.5288      32.3809
     120      16.5277      31.0639
     121      16.6538      31.9914
     122      16.5431      31.8046
     123      16.5676      31.4185
     124      16.6100      31.8049
     125      16.5631      31.3400
     126      16.5155      30.9891
     127      16.5941      32.5425
     128      16.5488      31.7004
     129      16.5278      32.0686
     130      16.4721      30.9175
     131      16.4480      31.9190
     132      16.5019      31.1193
     133      16.6372      31.4841
     134      16.5494      31.9632
     135      16.5777      32.0088
     136      16.6365      31.5943
     137      16.6011      31.8481
     138      16.5189      31.1862
     139      16.6263      31.4861
     140      16.5716      32.3003
     141      16.5199      31.8576
     142      16.5835      32.8861
     143      16.5914      33.0407
     144      16.4971      31.4704
     145      16.5013      32.9582
     146      16.5789      32.6362
     147      16.5719      32.3394
     148      16.6258      32.4604
     149      16.5708      32.6772
     150      16.7326      32.9968
     151      16.6514      32.6360
     152      16.7238      32.6628
     153      16.6901      33.0674
     154      16.6776      32.9883
     155      16.5440      32.7179
     156      16.5524      32.4823
     157      16.5842      32.1452
     158      16.6185      32.5292
     159      16.5104      31.1120
     160      16.5306      32.1575
     161      16.6602      32.5273
     162      16.6003      32.4629
     163      16.6664      33.5949
     164      16.5617      33.0027
     165      16.6799      32.4982
     166      16.5470      31.8376
     167      16.6916      33.3853
     168      16.6276      32.3555
     169      16.6409      32.7120
     170      16.5544      32.5514
     171      16.6714      33.0726
     172      16.7059      32.6259
     173      16.5814      32.1287
     174      16.7699      33.2312
     175      16.5811      32.7105
     176      16.5662      32.6586
     177      16.5248      32.7756
     178      16.5887      32.8343
     179      16.5557      32.3543
     180      16.5090      31.9182
     181      16.5747      32.6955
     182      16.5899      32.4366
     183      16.5982      32.5582
     184      16.5650      31.6444
     185      16.5689      30.9882
     186      16.5255      31.3155
     187      16.6908      31.6199
     188      16.5913      32.4136
     189      16.6947      32.3381
     190      16.7238      32.5141
     191      16.6137      30.8705
     192      16.6605      32.0501
     193      16.5385      31.4458
     194      16.6131      31.3959
     195      16.5314      30.8122
     196      16.6541      31.6183
     197      16.5518      30.8488
     198      16.6388      31.7498
     199      16.6241      32.4196
     200      16.5437      32.6296
     201      16.6043      32.8034
     202      16.5688      32.1476
     203      16.6183      32.4740
     204      16.6253      32.0829
     205      16.6046      32.6327
     206      16.6938      32.5158
     207      16.5711      32.0183
     208      16.6201      31.9768
     209      16.6861      32.5326
     210      16.7357      32.6755
     211      16.6527      31.3858
     212      16.7047      32.1332
     213      16.8570      32.8786
     214      16.6131      32.5353
     215      16.6536      32.5426
     216      16.5027      32.3218
     217      16.5803      31.8705
     218      16.5632      31.8071
     219      16.5654      31.7956
     220      16.5368      31.6449
     221      16.5124      32.2076
     222      16.6765      31.4808
     223      16.6588      32.2404
     224      16.6439      31.7477
     225      16.6365      31.8635
     226      16.6213      32.0699
     227      16.5550      32.3797
     228      16.7366      32.5595
     229      16.5808      31.8985
     230      16.6902      31.8784
     231      16.5485      31.5237
     232      16.6576      31.8256
     233      16.5574      32.2750
     234      16.6084      31.6644
     235      16.6381      32.1807
     236      16.5646      32.2560
     237      16.6470      31.6260
     238      16.6472      32.6594
     239      16.7475      32.1002
     240      16.5954      32.3012
     241      16.4804      31.1835
     242      16.5678      32.3070
     243      16.5721      32.5749
     244      16.5808      32.0249
     245      16.5058      32.2281
     246      16.5389      32.3874
     247      16.5295      31.7760
     248      16.7385      32.7373
     249      16.6795      32.6099
     250      16.7379      32.1461
     251      16.7084      32.0770
     252      16.6856      32.0818
     253      16.6610      32.2603
     254      16.7509      31.5901
     255      16.6153      31.7773
     256      16.6928      32.3237
     257      16.6633      33.0624
     258      16.6227      32.0633
     259      16.7061      32.8548
     260      16.6365      32.1570
     261      16.5796      31.3696
     262      16.6404      32.5645
     263      16.6386      31.3863
     264      16.6950      32.2981
     265      16.6256      32.6490
     266      16.4651      32.0515
     267      16.6087      31.9884
     268      16.5099      31.5107
     269      16.5431      32.1307
     270      16.6276      32.5926
     271      16.4619      32.3337
     272      16.6304      31.9824
     273      16.6231      32.3997
     274      16.6040      32.2501
     275      16.5505      32.2918
     276      16.6086      32.3219
     277      16.4799      32.0910
     278      16.5965      32.2892
     279      16.6315      33.0296
     280      16.5790      31.9011
     281      16.5683      32.7366
     282      16.6324      32.7340
     283      16.5852      32.5188
     284      16.5804      32.9918
     285      16.4994      32.5599
     286      16.6202      32.4942
     287      16.5252      32.4493
     288      16.5845      31.9235
     289      16.5555      31.6240
     290      16.5740      31.9613
     291      16.6163      32.3532
     292      16.6096      32.6129
     293      16.6122      32.3579
     294      16.5358      31.9283
     295      16.6128      32.4855
     296      16.7569      33.0869
     297      16.5755      32.6268
     298      16.5929      32.6614
     299      16.6406      32.8390
     300      16.5889      32.6367
     301      16.5527      32.4610
     302      16.5842      32.3818
     303      16.5259      32.2272
     304      16.6033      32.4033
     305      16.6301      32.5092
     306      16.4146      31.1595
     307      16.6948      32.4040
     308      16.5724      32.1805
     309      16.5686      32.5178
     310      16.6530      32.9161
     311      16.6300      32.2885
     312      16.6690      33.2238
     313      16.6293      32.8277
     314      16.6728      32.6052
     315      16.6755      32.6759
     316      16.4913      31.7116
     317      16.5932      32.2469
     318      16.5950      32.3322
     319      16.6184      32.3188
     320      16.4163      32.3805
     321      16.6633      33.2584
     322      16.4621      32.2255
     323      16.5689      32.3913
     324      16.5007      32.1280
     325      16.5869      32.3962
     326      16.5855      32.7524
     327      16.5155      32.0993
     328      16.5861      31.4684
     329      16.5426      31.1766
     330      16.5738      32.8056
     331      16.5505      32.6046
     332      16.5367      32.2835
     333      16.5312      31.8999
     334      16.5463      32.5325
     335      16.4994      31.3959
     336      16.5651      31.0315
     337      16.5857      31.8651
     338      16.6608      32.0961
     339      16.6690      32.3698
     340      16.6752      31.7377
     341      16.4803      31.4759
     342      16.5647      32.1001
     343      16.5710      31.7369
     344      16.6099      31.9603
     345      16.5101      32.6406
     346      16.6195      31.4999
     347      16.6342      31.3247
     348      16.6095      32.1724
     349      16.6414      31.7941
     350      16.5880      32.1383
     351      16.6084      32.4412
     352      16.6205      32.6398
     353      16.6788      31.2526
     354      16.6281      32.3590
     355      16.6754      32.8388
     356      16.6215      32.2236
     357      16.6108      32.7111
     358      16.7364      32.3178
     359      16.6644      31.8306
     360      16.5202      31.5773
     361      16.5513      32.0502
     362      16.6359      31.6393
     363      16.6182      31.4662
     364      16.5641      32.7125
     365      16.6396      31.5289
     366      16.6289      32.8282
     367      16.6952      32.9800
     368      16.5117      32.0858
     369      16.6708      32.5425
     370      16.6494      32.3549
     371      16.7322      32.5956
     372      16.6454      32.9647
     373      16.6521      31.5240
     374      16.6799      31.0098
     375      16.6356      32.3453
     376      16.5680      32.3541
     377      16.6916      32.6299
     378      16.6848      32.2989
     379      16.6586      31.2136
     380      16.5962      31.6238
     381      16.5150      32.3580
     382      16.5856      32.9402
     383      16.5743      32.3066
     384      16.5678      32.6484
     385      16.5380      31.7311
     386      16.4923      31.4773
     387      16.5699      32.5312
     388      16.6102      32.6692
     389      16.5686      32.5542
     390      16.5636      32.2476
     391      16.6595      32.6081
     392      16.6171      32.2297
     393      16.5505      31.2768
     394      16.5728      31.4495
     395      16.6250      32.0816
     396      16.5629      32.2807
     397      16.5960      32.4928
     398      16.5662      33.0865
     399      16.5599      32.1732
     400      16.5002      31.6199
     401      16.5051      31.5778
     402      16.5711      32.2319
     403      16.5501      32.3102
     404      16.5215      32.4314
     405      16.6012      32.1453
     406      16.5393      31.0280
     407      16.6326      32.4695
     408      16.5152      31.4301
     409      16.5654      32.3936
     410      16.5508      32.0515
     411      16.4676      32.5025
     412      16.4754      31.5219
     413      16.4237      31.4346
     414      16.6933      33.4351
     415      16.5246      32.0149
     416      16.5860      32.5236
     417      16.5002      32.0583
     418      16.5322      31.4930
     419      16.4528      31.1795
     420      16.5170      32.5968
     421      16.5978      32.1692
     422      16.5211      32.2575
     423      16.5875      32.7877
     424      16.5422      32.0844
     425      16.5969      31.9085
     426      16.5573      32.4472
     427      16.6152      31.5000
     428      16.5098      31.7507
     429      16.5706      31.5179
     430      16.5899      31.7444
     431      16.6213      32.0641
     432      16.5632      32.5144
     433      16.5283      32.0882
     434      16.6662      32.3896
     435      16.6469      31.6163
     436      16.5745      31.4388
     437      16.5023      32.3713
     438      16.5835      32.8104
     439      16.6147      32.6492
     440      16.6040      32.4765
     441      16.5811      31.1967
     442      16.6080      31.7906
     443      16.5645      30.9181
     444      16.6084      32.5275
     445      16.5101      31.9284
     446      16.5037      32.3800
     447      16.6149      32.7686
     448      16.6533      32.6981
     449      16.6596      32.7612
     450      16.7308      32.8874
     451      16.5806      32.3510
     452      16.5292      32.2326
     453      16.5038      32.1316
     454      16.6126      33.0090
     455      16.5674      32.1124
     456      16.5017      33.0466
     457      16.4624      32.3471
     458      16.4565      32.1794
     459      16.5239      32.5151
     460      16.5307      32.6737
     461      16.6619      30.8936
     462      16.7009      32.7447
     463      16.6643      32.8233
     464      16.5490      32.5143
     465      16.6390      32.8344
     466      16.6480      32.6880
     467      16.6546      32.6672
     468      16.6792      32.4177
     469      16.7796      32.5305
     470      16.5809      32.5085
     471      16.6615      32.5361
     472      16.7453      33.1223
     473      16.7042      32.4235
     474      16.6342      32.9520
     475      16.5884      32.5270
     476      16.5794      32.7588
     477      16.4884      32.2775
     478      16.5574      32.7956
     479      16.4933      31.4636
     480      16.6956      33.0014
     481      16.6307      32.3347
     482      16.5647      32.8870
     483      16.4904      32.7959
     484      16.5358      31.6630
     485      16.6342      31.8254
     486      16.6021      31.8481
     487      16.5533      32.1989
     488      16.4921      32.4779
     489      16.6086      31.8445
     490      16.5691      31.0249
     491      16.5679      31.2272
     492      16.6181      31.9048
     493      16.5730      32.5451
     494      16.6175      32.8866
     495      16.7040      32.2520
     496      16.6532      32.2894
     497      16.6098      31.9148
     498      16.5451      31.3917
     499      16.7055      31.8310
     500      16.5699      32.2387
     501      16.4690      30.9655
     502      16.5572      31.6057
     503      16.5280      32.4820
     504      16.7560      32.6219
     505      16.6218      32.0165
     506      16.6325      32.2177
     507      16.7294      32.9391
     508      16.6119      32.4600
     509      16.6192      32.9622
     510      16.5850      33.0430
     511      16.6491      32.8015
     512      16.7011      32.5313
     513      16.6717      32.6251
     514      16.6477      32.6298
     515      16.6105      32.3311
     516      16.7106      32.7810
     517      16.6552      32.6156
     518      16.5710      31.5603
     519      16.7768      32.8785
     520      16.6696      31.3897
     521      16.6635      31.9808
     522      16.6232      31.7572
     523      16.5910      32.2938
     524      16.5480      31.4408
     525      16.5211      31.8838
     526      16.5663      32.6048
     527      16.5383      32.3877
     528      16.6208      31.9485
     529      16.5595      31.9584
     530      16.5402      31.3438
     531      16.6068      30.9576
     532      16.5383      31.6825
     533      16.6287      32.5470
     534      16.5877      31.8836
     535      16.6290      31.4574
     536      16.6654      32.1008
     537      16.6123      31.9214
     538      16.5383      32.0446
     539      16.5674      31.8196
     540      16.4975      31.9324
     541      16.6106      31.8980
     542      16.5554      31.3066
     543      16.7738      32.2121
     544      16.5760      32.1154
     545      16.5643      32.1683
     546      16.5020      31.2752
     547      16.5913      31.9617
     548      16.5343      31.5787
     549      16.5636      31.6482
     550      16.5821      32.0573
     551      16.5202      31.6599
     552      16.4977      31.9554
     553      16.4266      31.6949
     554      16.5616      31.4126
     555      16.5947      31.4745
     556      16.5336      31.8174
     557      16.6449      32.5054
     558      16.7013      32.4202
     559      16.5873      31.0922
     560      16.6041      32.2518
     561      16.5762      31.7807
     562      16.5768      31.5749
     563      16.6365      31.5455
     564      16.7266      32.1094
     565      16.7507      32.4946
     566      16.6466      31.8497
     567      16.7056      32.2605
     568      16.6449      32.1360
     569      16.6100      32.1567
     570      16.6202      32.3711
     571      16.6851      32.2049
     572      16.7177      31.9664
     573      16.6759      32.6618
     574      16.6347      32.0761
     575      16.5669      32.0819
     576      16.5767      32.4442
     577      16.5900      31.9924
     578      16.6540      31.7124
     579      16.5576      31.4535
     580      16.5604      31.3606
     581      16.6231      31.9847
     582      16.5269      32.7349
     583      16.4554      32.5573
     584      16.6448      32.7482
     585      16.5696      32.3906
     586      16.6042      32.3679
     587      16.5567      31.9536
     588      16.6509      32.9064
     589      16.5158      31.7049
     590      16.5240      31.8653
     591      16.6218      32.0298
     592      16.6522      32.0798
     593      16.5111      31.2367
     594      16.5976      31.1755
     595      16.6517      32.7866
     596      16.5574      32.7206
     597      16.6564      32.5044
     598      16.6195      32.2738
     599      16.5883      31.9112
     600      16.5298      32.1257
     601      16.5546      31.4218
     602      16.6147      32.3061
     603      16.5550      32.2524
     604      16.4603      32.5439
     605      16.5878      31.5228
     606      16.7379      32.6679
     607      16.6077      33.0549
     608      16.6170      32.7048
     609      16.4373      32.0154
     610      16.5130      32.4054
     611      16.4982      31.5155
     612      16.4851      31.4391
     613      16.5364      30.8681
     614      16.5838      32.3685
     615      16.5997      32.6507
     616      16.6203      31.9644
     617      16.5057      31.1628
     618      16.4786      31.9877
     619      16.5094      32.2528
     620      16.5544      32.5201
     621      16.6145      32.5564
     622      16.6375      32.3372
     623      16.5327      31.3742
     624      16.6829      32.7821
     625      16.5724      32.5567
     626      16.5826      32.1877
     627      16.5935      32.6408
     628      16.5836      32.4369
     629      16.6471      32.1898
     630      16.5552      32.5440
     631      16.6088      32.5824
     632      16.5576      32.0720
     633      16.5791      32.2135
     634      16.5869      31.8097
     635      16.4020      31.9950
     636      16.6199      32.9172
     637      16.4473      31.1908
     638      16.5984      31.7639
     639      16.5267      31.9648
     640      16.6094      31.0471
     641      16.5649      31.3036
     642      16.6180      32.2596
     643      16.5974      32.1009
     644      16.4658      30.9947
     645      16.5605      32.4008
     646      16.5399      32.4306
     647      16.6626      31.9705
     648      16.5065      32.2952
     649      16.5314      31.5998
     650      16.4264      31.5408
     651      16.6115      31.6261
     652      16.5871      30.5707
     653      16.5015      31.9244
     654      16.4550      32.0755
     655      16.4499      31.8022
     656      16.6266      32.2024
     657      16.5804      32.3693
     658      16.6381      32.4547
     659      16.5559      32.1084
     660      16.6188      31.9526
     661      16.5107      32.0291
     662      16.6165      32.6748
     663      16.5634      32.3197
     664      16.5085      32.1640
     665      16.6380      32.2768
     666      16.5409      31.4376
     667      16.5678      31.7327
     668      16.5965      31.9090
     669      16.5283      30.6058
     670      16.6062      31.3009
     671      16.6652      31.6389
     672      16.5322      30.9051
     673      16.5977      31.2034
     674      16.6261      31.3391
     675      16.6409      30.9799
     676      16.6169      30.8708
     677      16.5350      31.0321
     678      16.5574      30.8840
     679      16.5292      31.7248
     680      16.6412      31.8062
     681      16.6610      31.5362
     682      16.6288      31.4066
     683      16.6173      31.1626
     684      16.6234      31.5861
     685      16.6888      31.3871
     686      16.5987      31.8318
     687      16.6165      31.6492
     688      16.4976      31.6110
     689      16.5511      31.1660
     690      16.7420      31.4860
     691      16.7234      31.2149
     692      16.6017      30.9922
     693      16.6633      31.1645
     694      16.6657      31.2934
     695      16.5861      31.1546
     696      16.5266      31.2171
     697      16.4960      31.3014
     698      16.5387      30.5117
     699      16.4427      30.7698
     700      16.5548      32.1982
     701      16.6170      31.1541
     702      16.6200      30.9173
     703      16.5438      31.1404
     704      16.5893      31.0551
     705      16.5057      30.6282
     706      16.5403      30.6255
     707      16.6633      30.7821
     708      16.5329      31.0657
     709      16.5036      30.8537
     710      16.5981      30.5940
     711      16.5646      31.1153
     712      16.6236      30.4864
     713      16.5720      30.6945
     714      16.5439      31.0894
     715      16.6221      30.8688
     716      16.5413      30.4945
     717      16.5129      30.6552
     718      16.6191      30.8433
     719      16.5890      31.3897
     720      16.5098      30.7855
     721      16.6006      31.0798
     722      16.5640      31.0676
     723      16.5692      30.7105
     724      16.6117      31.0799
     725      16.6081      31.3888
     726      16.5017      30.4362
     727      16.5511      32.0605
     728      16.4301      30.5621
     729      16.4250      30.6578
     730      16.6260      31.4588
     731      16.5808      31.6173
     732      16.5819      31.7720
     733      16.5119      31.5072
     734      16.6562      31.9110
     735      16.4874      31.3074
     736      16.5458      31.6980
     737      16.4982      31.7045
     738      16.5801      31.3065
     739      16.5729      32.6039
     740      16.6271      31.5057
     741      16.5650      31.7894
     742      16.4649      32.0215
     743      16.4709      32.0329
     744      16.5399      32.5597
     745      16.5438      32.3328
     746      16.5063      31.4915
     747      16.6010      32.4115
     748      16.5391      32.4911
     749      16.5417      32.4304
     750      16.4943      32.0987
     751      16.5915      32.5797
     752      16.4801      31.8584
     753      16.4989      31.5095
     754      16.5819      32.0588
     755      16.5096      32.3872
     756      16.6120      32.6131
     757      16.5261      32.1917
     758      16.4919      31.1385
     759      16.5800      32.7403
     760      16.4968      32.1791
     761      16.5904      31.9440
     762      16.5179      30.8421
     763      16.5750      32.0910
     764      16.5352      31.7786
     765      16.5259      31.6888
     766      16.5807      32.4481
     767      16.5659      32.3328
     768      16.5082      32.5782
     769      16.5530      32.2982
     770      16.5496      32.3114
     771      16.4988      32.0081
     772      16.4287      32.3878
     773      16.6772      32.1549
     774      16.6467      31.1918
     775      16.6827      32.8592
     776      16.6033      31.7930
     777      16.4527      31.2123
     778      16.5144      32.0680
     779      16.5901      31.6324
     780      16.6149      32.2818
     781      16.5736      31.1544
     782      16.6729      32.6609
     783      16.6776      32.9367
     784      16.4794      30.8946
     785      16.5813      31.7963
     786      16.5445      31.5426
     787      16.5996      32.6999
     788      16.5396      32.0161
     789      16.5560      32.1574
     790      16.5624      31.9881
     791      16.5626      31.9899
     792      16.5971      32.2759
     793      16.5986      31.7662
     794      16.6819      32.0020
     795      16.6632      31.8581
     796      16.5195      31.1659
     797      16.6572      31.8858
     798      16.5943      31.6673
     799      16.6677      31.7368
     800      16.5428      31.0087
     801      16.5834      32.2461
     802      16.5157      31.5625
     803      16.5007      31.2383
     804      16.6385      32.6355
     805      16.4895      31.6589
     806      16.5908      32.2771
     807      16.5356      31.4944
     808      16.5687      31.9920
     809      16.5436      32.6052
     810      16.6741      32.8632
     811      16.6482      33.0854
     812      16.6843      32.9095
     813      16.5790      32.3146
     814      16.6214      32.5243
     815      16.5217      31.4597
     816      16.6879      32.0814
     817      16.5969      32.3316
     818      16.5593      31.8708
     819      16.5100      32.2129
     820      16.5904      32.2693
     821      16.5890      32.3310
     822      16.4992      31.3610
     823      16.5524      32.8414
     824      16.6452      32.7402
     825      16.5875      32.0206
     826      16.5334      32.2149
     827      16.5551      32.6270
     828      16.5961      32.8116
     829      16.6098      32.3971
     830      16.6411      32.3512
     831      16.5165      31.7071
     832      16.6321      31.7697
     833      16.5359      31.8110
     834      16.5053      31.5562
     835      16.5746      32.6192
     836      16.5032      32.1513
     837      16.5887      32.4861
     838      16.6146      32.2485
     839      16.5914      32.7045
     840      16.6800      32.0291
     841      16.6026      32.0466
     842      16.6053      32.5232
     843      16.6626      32.0833
     844      16.7425      33.0751
     845      16.5622      32.0914
     846      16.6062      32.0049
     847      16.6578      32.9749
     848      16.6625      32.7812
     849      16.6576      32.9043
     850      16.6047      32.1691
     851      16.5996      32.3993
     852      16.7157      32.3501
     853      16.4841      31.8614
     854      16.6361      33.0423
     855      16.6475      32.3547
     856      16.5458      32.1726
     857      16.7053      33.0205
     858      16.5777      32.5356
     859      16.5599      32.0993
     860      16.5941      32.6796
     861      16.6419      32.2480
     862      16.6617      32.1617
     863      16.6014      32.1985
     864      16.6835      32.4541
     865      16.5716      32.4803
     866      16.5582      32.4755
     867      16.5149      32.0826
     868      16.4675      31.8101
     869      16.5635      32.4306
     870      16.4833      32.9831
     871      16.4337      32.0330
     872      16.4737      32.3441
     873      16.5986      32.3470
     874      16.4990      32.0670
     875      16.5406      32.5586
     876      16.6439      32.2703
     877      16.5734      32.3815
     878      16.5968      32.1555
     879      16.6003      32.5009
     880      16.6574      32.9902
     881      16.6091      32.2875
     882      16.6663      33.9008
     883      16.7697      32.7811
     884      16.6825      32.9575
     885      16.6517      32.6164
     886      16.6673      33.6201
     887      16.6700      32.6721
     888      16.6115      32.3521
     889      16.6972      33.1492
     890      16.5966      33.0238
     891      16.7034      33.2480
     892      16.5862      32.8640
     893      16.5603      32.0405
     894      16.5710      32.6810
     895      16.5883      32.6024
     896      16.5061      32.5453
     897      16.4674      32.3456
     898      16.5718      31.5271
     899      16.5398      32.1481
     900      16.5844      33.2661
     901      16.5032      31.8909
     902      16.4175      29.3634
     903      16.4987      30.8374
     904      16.5657      30.9173
     905      16.5957      32.3210
     906      16.4920      32.5925
     907      16.6375      32.0403
     908      16.5874      31.7310
     909      16.5582      31.3781
     910      16.5925      31.9035
     911      16.5939      32.5559
     912      16.6211      32.3706
     913      16.5893      32.8099
     914      16.6754      32.0746
     915      16.6473      33.2312
     916      16.6751      32.3056
     917      16.5723      32.3482
     918      16.5274      32.2667
     919      16.5815      32.5325
     920      16.6013      33.1825
     921      16.6502      32.1334
     922      16.5960      31.8898
     923      16.5618      32.0077
     924      16.6615      32.4030
     925      16.6536      32.5332
     926      16.6409      32.0466
     927      16.5061      32.0287
     928      16.5046      31.7730
     929      16.5918      31.2632
     930      16.5794      32.8038
     931      16.5693      32.4436
     932      16.5611      30.8437
     933      16.5775      32.4817
     934      16.5767      32.2317
     935      16.5857      32.0148
     936      16.6153      32.4569
     937      16.5639      32.0157
     938      16.6603      32.4914
     939      16.5639      31.9443
     940      16.5028      32.2302
     941      16.5424      31.8416
     942      16.5488      32.3588
     943      16.4979      32.3246
     944      16.6062      32.7774
     945      16.5229      31.9715
     946      16.4310      31.6520
     947      16.5027      31.9596
     948      16.5315      32.2696
     949      16.6028      32.3997
     950      16.4978      32.6746
     951      16.5481      32.0808
     952      16.5393      32.5875
     953      16.5986      32.4631
     954      16.5487      31.7978
     955      16.5862      32.1744
     956      16.4812      31.7391
     957      16.5151      32.0512
     958      16.5675      32.8255
     959      16.4885      32.3472
     960      16.6120      32.5161
     961      16.5362      32.1189
     962      16.5385      32.2708
     963      16.5393      32.1744
     964      16.4428      32.0310
     965      16.3870      31.6733
     966      16.6988      32.8037
     967      16.5913      32.3266
     968      16.5630      32.5550
     969      16.5517      32.4367
     970      16.5135      32.2006
     971      16.4902      32.4710
     972      16.5047      31.8928
     973      16.5626      32.4501
     974      16.6087      32.4338
     975      16.5375      32.0955
     976      16.6503      32.1687
     977      16.5691      32.7076
     978      16.4545      32.0232
     979      16.5949      32.6317
     980      16.4813      32.2682
     981      16.5177      32.3701
     982      16.6092      32.7003
     983      16.6568      32.3078
     984      16.6353      32.6956
     985      16.6110      32.9321
     986      16.5897      32.0841
     987      16.6745      32.5358
     988      16.6585      32.8309
     989      16.5849      32.5767
     990      16.4987      32.7001
     991      16.5499      32.8396
     992      16.5707      32.2752
     993      16.5284      31.9032
     994      16.5604      32.0456
     995      16.4729      31.7598
     996      16.4839      31.7175
     997      16.5196      32.6102
     998      16.5613      32.5277
     999      16.5111      32.9464
    1000      16.4913      31.9594
    1001      16.4819      31.9368
    1002      16.5803      32.5680
    1003      16.5472      32.1290
    1004      16.6840      32.9453
    1005      16.5422      32.0675
    1006      16.5551      32.2838
    1007      16.5250      32.0054
    1008      16.4989      31.6676
    1009      16.5395      31.9706
    1010      16.5288      31.8941
    1011      16.5937      31.7270
    1012      16.6105      32.2642
    1013      16.7376      32.6378
    1014      16.5896      32.1245
    1015      16.5539      32.5505
    1016      16.6163      32.0558
    1017      16.5450      32.2223
    1018      16.5829      31.6291
    1019      16.7065      31.7830
    1020      16.5123      31.6858
    1021      16.7023      32.3763
    1022      16.6163      32.0610
    1023      16.5233      31.5545
    1024      16.5302      32.0277
    1025      16.6618      31.4500
    1026      16.5203      31.4272
    1027      16.4431      31.3505
    1028      16.4715      31.6737
    1029      16.4975      31.7976
    1030      16.5422      32.1058
    1031      16.6700      32.8814
    1032      16.5704      33.0961
    1033      16.5130      32.4380
    1034      16.4904      31.9776
    1035      16.5450      31.3544
    1036      16.5963      32.0463
    1037      16.6465      32.5713
    1038      16.5966      32.4191
    1039      16.5711      31.3715
    1040      16.5860      32.5409
    1041      16.5306      32.3366
    1042      16.5683      32.9378
    1043      16.6194      32.4577
    1044      16.6080      31.4265
    1045      16.5968      32.2502
    1046      16.5638      32.2262
    1047      16.6607      32.1491
    1048      16.5901      31.7410
    1049      16.6802      32.5328
    1050      16.5771      31.9675
    1051      16.5957      32.5948
    1052      16.5758      32.7441
    1053      16.5951      32.5553
    1054      16.6065      32.5843
    1055      16.5447      31.1548
    1056      16.6849      32.6739
    1057      16.4842      31.3246
    1058      16.6698      32.7950
    1059      16.5513      32.7748
    1060      16.5780      32.0031
    1061      16.5672      31.4559
    1062      16.5172      32.0800
    1063      16.6662      33.1081
    1064      16.6082      32.3121
    1065      16.5713      32.1662
    1066      16.5543      32.2680
    1067      16.5367      30.9613
    1068      16.5628      30.4799
    1069      16.5652      31.5065
    1070      16.6316      32.3274
    1071      16.5453      32.8411
    1072      16.5869      32.3912
    1073      16.5579      32.0098
    1074      16.5533      32.6833
    1075      16.6175      32.4992
    1076      16.6262      31.4314
    1077      16.6287      31.9678
    1078      16.7843      31.9356
    1079      16.6605      32.2197
    1080      16.7182      32.3639
    1081      16.6451      32.6790
    1082      16.5868      32.2253
    1083      16.6732      32.5651
    1084      16.6505      32.7021
    1085      16.5494      32.4033
    1086      16.6538      32.4525
    1087      16.6252      32.9209
    1088      16.4585      31.7424
    1089      16.5498      31.4965
    1090      16.4857      32.3149
    1091      16.5677      31.6718
    1092      16.5499      31.2182
    1093      16.5627      31.2019
    1094      16.5244      31.7345
    1095      16.5798      31.9528
    1096      16.5168      32.3896
    1097      16.4584      31.8348
    1098      16.5989      31.8758
    1099      16.6750      31.9984
    1100      16.6230      31.5136
    1101      16.5399      31.4742
    1102      16.5974      31.7100
    1103      16.5953      31.7824
    1104      16.6265      31.5892
    1105      16.6676      31.6315
    1106      16.6259      32.1021
    1107      16.5859      31.7388
    1108      16.5164      31.6356
    1109      16.4215      31.5943
    1110      16.5320      31.1302
    1111      16.5989      32.3574
    1112      16.5644      31.2727
    1113      16.4855      31.1792
    1114      16.4488      31.5371
    1115      16.4497      31.8363
    1116      16.5631      31.1771
    1117      16.5200      32.3528
    1118      16.4382      32.0001
    1119      16.4947      32.2624
    1120      16.4733      31.1509
    1121      16.5961      31.4701
    1122      16.4944      32.1634
    1123      16.5094      32.5216
    1124      16.5064      32.5016
    1125      16.4486      31.9578
    1126      16.5189      32.0191
    1127      16.4991      32.6905
    1128      16.6377      32.2342
    1129      16.5335      31.7197
    1130      16.7028      32.4100
    1131      16.6207      32.1334
    1132      16.5195      32.4899
    1133      16.6788      32.7745
    1134      16.6276      32.5267
    1135      16.6249      32.4948
    1136      16.5738      33.0584
    1137      16.6340      32.6950
    1138      16.5595      32.9387
    1139      16.5861      32.4293
    1140      16.5420      31.6176
    1141      16.4680      30.7688
    1142      16.5877      32.2802
    1143      16.5800      32.2503
    1144      16.5548      32.0387
    1145      16.6044      31.9059
    1146      16.5681      31.7621
    1147      16.5643      32.4168
    1148      16.5050      31.3766
    1149      16.6126      32.9146
    1150      16.5322      32.1709
    1151      16.5156      32.3506
    1152      16.6183      32.0961
    1153      16.5386      32.1793
    1154      16.5008      32.5736
    1155      16.5774      32.4313
    1156      16.5502      31.2320
    1157      16.5076      32.1526
    1158      16.6803      32.9765
    1159      16.5748      32.2359
    1160      16.5632      32.3968
    1161      16.6080      32.2354
    1162      16.5954      32.3717
    1163      16.5826      32.8175
    1164      16.6428      32.5287
    1165      16.5292      32.2885
    1166      16.5412      32.2629
    1167      16.5816      31.7142
    1168      16.6241      32.1445
    1169      16.6810      32.1872
    1170      16.5948      32.1945
    1171      16.7084      32.7161
    1172      16.7000      31.7695
    1173      16.6330      32.5813
    1174      16.6853      32.6249
    1175      16.6413      32.7943
    1176      16.6493      32.8782
    1177      16.5573      32.1782
    1178      16.6279      33.2091
    1179      16.6454      31.6918
    1180      16.6515      31.5244
    1181      16.5765      32.4152
    1182      16.6991      32.4743
    1183      16.6651      32.7404
    1184      16.7713      31.7402
    1185      16.5997      31.3745
    1186      16.6792      32.8967
    1187      16.6804      33.1008
    1188      16.6659      32.1996
    1189      16.6687      33.4528
    1190      16.5439      32.0025
    1191      16.6161      31.4286
    1192      16.7220      31.4822
    1193      16.6494      32.5002
    1194      16.7342      32.6744
    1195      16.7244      32.3024
    1196      16.6320      32.4331
    1197      16.6078      31.7976
    1198      16.5946      32.2016
    1199      16.5848      31.4127
    1200      16.7227      31.5315
    1201      16.5268      31.1239
    1202      16.6278      31.8568
    1203      16.6927      31.2056
    1204      16.5333      31.4950
    1205      16.6238      31.6585
    1206      16.7182      32.3797
    1207      16.6796      32.7469
    1208      16.7401      32.1847
    1209      16.6708      32.2616
    1210      16.6646      31.7543
    1211      16.5953      32.2756
    1212      16.5923      32.0389
    1213      16.6769      31.3834
    1214      16.6116      31.7901
    1215      16.6102      31.6546
    1216      16.5622      31.3610
    1217      16.5540      31.7113
    1218      16.6511      32.0001
    1219      16.7270      32.2002
    1220      16.6140      32.0482
    1221      16.6774      31.9982
    1222      16.6345      30.9051
    1223      16.5405      30.7543
    1224      16.5868      31.6085
    1225      16.6867      31.2707
    1226      16.7289      31.4426
    1227      16.7093      31.9252
    1228      16.7528      31.9871
    1229      16.6504      31.6170
    1230      16.7439      31.8305
    1231      16.6706      32.5246
    1232      16.8537      32.7266
    1233      16.7789      31.5251
    1234      16.7271      31.9467
    1235      16.5913      31.9857
    1236      16.6407      32.0126
    1237      16.7002      32.1116
    1238      16.7479      31.5707
    1239      16.7170      31.4685
    1240      16.6832      31.0390
    1241      16.6743      31.2718
    1242      16.5996      31.6173
    1243      16.6728      31.8926
    1244      16.6819      31.6041
    1245      16.7338      32.0551
    1246      16.7274      32.3656
    1247      16.6838      32.3375
    1248      16.5553      31.5683
    1249      16.7462      32.6668
    1250      16.6019      31.8484
    1251      16.6917      32.5033
    1252      16.6292      31.9827
    1253      16.5935      31.3206
    1254      16.6488      32.0290
    1255      16.7077      32.4370
    1256      16.6680      31.3868
    1257      16.5813      31.5789
    1258      16.6805      31.8795
    1259      16.6579      32.3311
    1260      16.6822      32.2380
    1261      16.5905      32.8327
    1262      16.7748      32.2531
    1263      16.5643      32.1856
    1264      16.5994      32.6744
    1265      16.6908      32.5229
    1266      16.7627      32.1410
    1267      16.6948      31.8194
    1268      16.7180      30.9265
    1269      16.5585      30.9870
    1270      16.7733      32.4635
    1271      16.7620      33.2082
    1272      16.7482      32.1545
    1273      16.6947      31.3034
    1274      16.7759      30.3997
    1275      16.6549      30.8138
    1276      16.6954      31.2716
    1277      16.6248      32.8308
    1278      16.6727      32.4216
    1279      16.7617      32.5659
    1280      16.7615      32.8930
    1281      16.6998      31.2815
    1282      16.7545      32.4742
    1283      16.7817      32.5467
    1284      16.7091      32.6213
    1285      16.5971      32.2607
    1286      16.7171      32.2580
    1287      16.6521      32.1145
    1288      16.6648      32.3019
    1289      16.6237      32.0771
    1290      16.7154      32.2618
    1291      16.6676      31.7939
    1292      16.7201      32.8801
    1293      16.7153      32.0401
    1294      16.6034      32.0254
    1295      16.6944      32.1782
    1296      16.7650      32.5294
    1297      16.6563      32.8854
    1298      16.6533      32.1186
    1299      16.6936      32.3192
    1300      16.7442      32.1431
    1301      16.6105      32.6706
    1302      16.5784      32.4105
    1303      16.6190      32.6111
    1304      16.6514      32.8897
    1305      16.6892      32.2882
    1306      16.6879      32.8340
    1307      16.6160      31.9257
    1308      16.6459      32.7937
    1309      16.5356      32.3240
    1310      16.6347      32.7448
    1311      16.5406      31.8043
    1312      16.6466      32.7753
    1313      16.6958      32.6053
    1314      16.5715      32.6044
    1315      16.6717      32.5424
    1316      16.6839      32.6335
    1317      16.6605      32.0367
    1318      16.6214      31.8297
    1319      16.7280      31.5661
    1320      16.6755      33.2796
    1321      16.7281      32.6300
    1322      16.6842      33.4294
    1323      16.6483      32.3291
    1324      16.5895      32.0760
    1325      16.6058      32.5553
    1326      16.6472      32.7119
    1327      16.6752      32.5122
    1328      16.6896      32.6244
    1329      16.7008      32.9920
    1330      16.7006      33.1316
    1331      16.7627      33.4188
    1332      16.6559      31.7417
    1333      16.6827      32.2299
    1334      16.6415      31.8418
    1335      16.6408      31.3842
    1336      16.7119      32.0182
    1337      16.7675      31.6323
    1338      16.7289      31.6386
    1339      16.6288      31.9138
    1340      16.5787      30.8529
    1341      16.6996      32.6310
    1342      16.7322      32.3283
    1343      16.6271      31.4611
    1344      16.7244      32.6439
    1345      16.6167      31.2938
    1346      16.5809      31.9597
    1347      16.5484      31.8282
    1348      16.7056      31.6645
    1349      16.7847      32.5054
    1350      16.6003      31.6608
    1351      16.6034      32.7639
    1352      16.5966      31.5271
    1353      16.6292      31.9722
    1354      16.7076      32.1056
    1355      16.6996      33.0220
    1356      16.6260      32.8117
    1357      16.6863      32.0277
    1358      16.6898      32.8654
    1359      16.5930      32.8906
    1360      16.7112      32.3377
    1361      16.6603      32.0466
    1362      16.5567      30.6714
    1363      16.6176      32.9690
    1364      16.6014      33.2881
    1365      16.5782      32.0828
    1366      16.5835      31.5480
    1367      16.5718      31.8094
    1368      16.7218      32.9878
    1369      16.4125      32.3092
    1370      16.6389      32.2730
    1371      16.4998      32.3164
    1372      16.6836      32.8948
    1373      16.7622      32.4841
    1374      16.7135      32.5377
    1375      16.5204      32.2451
    1376      16.6302      31.5503
    1377      16.5272      30.4746
    1378      16.7085      32.3466
    1379      16.7876      32.2569
    1380      16.7049      31.4968
    1381      16.6749      31.1719
    1382      16.6972      32.5118
    1383      16.6192      32.1362
    1384      16.7059      32.0625
    1385      16.7403      32.4715
    1386      16.7435      32.4420
    1387      16.7673      32.4019
    1388      16.6852      32.4659
    1389      16.6794      32.3295
    1390      16.7181      32.2090
    1391      16.7159      32.8167
    1392      16.6518      32.0888
    1393      16.6611      32.7076
    1394      16.7604      32.9559
    1395      16.7335      32.6106
    1396      16.7107      32.6296
    1397      16.7752      32.3591
    1398      16.7616      33.1984
    1399      16.5108      31.5657
    1400      16.6802      31.9548
    1401      16.6328      31.7197
    1402      16.6421      32.1450
    1403      16.6237      32.3466
    1404      16.6441      32.5553
    1405      16.7181      32.3365
    1406      16.6594      33.1114
    1407      16.7220      32.7724
    1408      16.6153      32.5024
    1409      16.6891      31.1803
    1410      16.6211      32.5638
    1411      16.7184      31.7602
    1412      16.6776      32.6693
    1413      16.7778      32.7748
    1414      16.6289      31.2925
    1415      16.6942      32.7848
    1416      16.7555      32.6377
    1417      16.7499      32.9471
    1418      16.6649      32.0438
    1419      16.7132      32.1302
    1420      16.6857      32.3694
    1421      16.7064      33.2874
    1422      16.7167      32.6550
    1423      16.6392      32.5821
    1424      16.6521      32.6844
    1425      16.6663      32.9963
    1426      16.6082      32.2391
    1427      16.7011      32.6718
    1428      16.6548      32.0212
    1429      16.7003      31.5399
    1430      16.7122      32.0870
    1431      16.6486      32.8143
    1432      16.6301      31.7595
    1433      16.5933      32.5173
    1434      16.7623      32.6604
    1435      16.7062      32.1673
    1436      16.7357      32.2895
    1437      16.7204      32.6092
    1438      16.6159      31.8739
    1439      16.5675      31.7653
    1440      16.6688      32.2301
    1441      16.5900      31.3678
    1442      16.5988      32.1220
    1443      16.6362      31.0142
    1444      16.6276      31.8040
    1445      16.7092      32.8219
    1446      16.6454      32.8778
    1447      16.6788      33.6080
    1448      16.6464      32.6849
    1449      16.5614      32.7853
    1450      16.6514      31.8115
    1451      16.6348      31.6709
    1452      16.5981      31.6525
    1453      16.6216      31.5201
    1454      16.6491      31.5765
    1455      16.6708      31.6671
    1456      16.6016      31.3149
    1457      16.6426      31.7712
    1458      16.4834      31.8467
    1459      16.6368      31.7013
    1460      16.7732      32.9981
    1461      16.6220      32.9569
    1462      16.6188      32.7299
    1463      16.5353      32.7447
    1464      16.6771      32.7231
    1465      16.5345      32.5255
    1466      16.7123      32.9351
    1467      16.5683      32.1736
    1468      16.7391      32.7079
    1469      16.6791      31.7527
    1470      16.6260      31.7910
    1471      16.7611      32.3490
    1472      16.6455      32.2414
    1473      16.6495      32.3885
    1474      16.5923      32.2659
    1475      16.7225      32.6622
    1476      16.6590      33.0132
    1477      16.6554      31.2869
    1478      16.5282      32.3170
    1479      16.5892      31.8266
    1480      16.5853      31.8644
    1481      16.5783      31.7183
    1482      16.6685      31.6100
    1483      16.6669      32.5179
    1484      16.4833      31.7638
    1485      16.6112      31.6747
    1486      16.7118      32.0604
    1487      16.6264      32.7300
    1488      16.6418      32.8001
    1489      16.6569      32.9358
    1490      16.6616      32.7452
    1491      16.6115      32.2333
    1492      16.5660      31.6253
    1493      16.6526      33.0877
    1494      16.6205      32.8876
    1495      16.6993      32.7033
    1496      16.6611      33.0532
    1497      16.5699      32.5023
    1498      16.6618      33.1673
    1499      16.6653      32.5061
    1500      16.5436      32.8145
    1501      16.6200      32.7908
    1502      16.7027      32.5253
    1503      16.6382      32.3777
    1504      16.7008      32.6394
    1505      16.6420      32.7245
    1506      16.5912      32.2628
    1507      16.6665      32.2307
    1508      16.7102      33.0013
    1509      16.5830      32.3227
    1510      16.7031      31.9401
    1511      16.6841      31.7938
    1512      16.7534      32.2449
    1513      16.5776      32.1668
    1514      16.6415      31.4944
    1515      16.5485      31.8400
    1516      16.6317      31.5389
    1517      16.5803      31.7763
    1518      16.5268      31.6952
    1519      16.5633      32.2381
    1520      16.6987      33.4354
    1521      16.6617      32.8885
    1522      16.5848      32.0012
    1523      16.5762      32.0471
    1524      16.6386      32.6978
    1525      16.5943      32.2107
    1526      16.6741      32.3187
    1527      16.6501      32.9026
    1528      16.7327      32.5807
    1529      16.7555      31.9698
    1530      16.7317      33.1617
    1531      16.8120      33.5027
    1532      16.6427      32.7582
    1533      16.7199      32.9436
    1534      16.6099      31.9736
    1535      16.6103      31.4438
    1536      16.6342      31.9076
    1537      16.6589      32.8156
    1538      16.6224      32.5332
    1539      16.7423      33.2103
    1540      16.7058      33.1132
    1541      16.6667      33.1029
    1542      16.6397      32.5346
    1543      16.5890      32.2987
    1544      16.6336      32.4650
    1545      16.6215      32.5261
    1546      16.6361      32.7277
    1547      16.6425      32.4187
    1548      16.6493      32.7752
    1549      16.6109      32.3234
    1550      16.7041      33.3969
    1551      16.6688      33.3012
    1552      16.6466      33.0692
    1553      16.8033      32.3933
    1554      16.6617      33.1843
    1555      16.5196      32.2246
    1556      16.5503      32.0415
    1557      16.6017      31.8956
    1558      16.5195      32.5429
    1559      16.7321      32.4835
    1560      16.5788      33.1241
    1561      16.6438      32.4709
    1562      16.6306      31.8909
    1563      16.5322      31.5818
    1564      16.7771      31.6618
    1565      16.6106      32.2398
    1566      16.5968      32.7041
    1567      16.5778      32.2803
    1568      16.6650      32.5480
    1569      16.6621      32.1982
    1570      16.5509      32.0582
    1571      16.4951      32.2818
    1572      16.5129      31.3169
    1573      16.5583      32.6650
    1574      16.5749      32.8073
    1575      16.6223      32.3660
    1576      16.5762      32.2410
    1577      16.4750      31.9651
    1578      16.6231      32.3691
    1579      16.6944      31.9222
    1580      16.6124      32.8725
    1581      16.5180      32.4900
    1582      16.6252      32.7067
    1583      16.6020      32.2526
    1584      16.5979      32.0356
    1585      16.7275      32.8591
    1586      16.8595      33.2514
    1587      16.6632      32.6532
    1588      16.7460      33.1648
    1589      16.6254      33.1386
    1590      16.5510      32.3605
    1591      16.6515      32.7578
    1592      16.6617      32.8049
    1593      16.7251      32.6781
    1594      16.5785      32.9136
    1595      16.5494      32.3677
    1596      16.4967      32.1057
    1597      16.6110      32.2714
    1598      16.5231      32.1980
    1599      16.8119      33.8010
    1600      16.6051      32.5864
    1601      16.6130      32.7126
    1602      16.7118      32.4764
    1603      16.6260      33.2478
    1604      16.7337      32.3885
    1605      16.7047      32.0944
    1606      16.7581      33.3083
    1607      16.7203      32.7643
    1608      16.8315      33.0849
    1609      16.7431      32.7011
    1610      16.7123      32.3093
    1611      16.6007      32.8891
    1612      16.7313      32.3280
    1613      16.5685      32.3080
    1614      16.7761      33.0160
    1615      16.7711      32.4702
    1616      16.6660      32.4380
    1617      16.6842      32.2930
    1618      16.6066      31.5609
    1619      16.7264      32.3048
    1620      16.6909      32.0997
    1621      16.5508      32.6823
    1622      16.5916      31.7532
    1623      16.5913      32.7704
    1624      16.6599      32.6553
    1625      16.6899      32.5417
    1626      16.5607      32.2382
    1627      16.7419      32.0792
    1628      16.6692      32.8681
    1629      16.6448      31.1093
    1630      16.6048      31.7666
    1631      16.8125      32.7932
    1632      16.6601      33.0405
    1633      16.7593      33.2090
    1634      16.6659      33.1137
    1635      16.5544      32.5004
    1636      16.5916      31.9487
    1637      16.7046      32.5353
    1638      16.5824      32.1766
    1639      16.5700      32.0288
    1640      16.5992      32.8229
    1641      16.6444      31.7189
    1642      16.6465      32.1209
    1643      16.5874      32.9798
    1644      16.5415      32.0925
    1645      16.6523      32.9280
    1646      16.6491      32.8260
    1647      16.5480      31.8586
    1648      16.6845      31.9634
    1649      16.5310      31.2483
    1650      16.5734      31.6438
    1651      16.7052      32.8113
    1652      16.6710      32.5229
    1653      16.6139      32.6956
    1654      16.5340      32.1584
    1655      16.6633      33.2898
    1656      16.6879      32.1714
    1657      16.6566      32.4504
    1658      16.6847      33.4500
    1659      16.5818      32.6476
    1660      16.6078      32.2464
    1661      16.5642      31.5989
    1662      16.5150      32.2841
    1663      16.5301      31.7919
    1664      16.5378      32.7156
    1665      16.5646      32.6058
    1666      16.5402      32.2639
    1667      16.6786      31.8881
    1668      16.6884      32.9428
    1669      16.5996      31.8240
    1670      16.5268      32.2948
    1671      16.6551      32.6227
    1672      16.4992      33.0540
    1673      16.4990      32.3066
    1674      16.6093      32.9469
    1675      16.6249      33.0539
    1676      16.5445      31.9583
    1677      16.6480      32.6137
    1678      16.7035      32.6231
    1679      16.6524      31.7159
    1680      16.5280      31.3099
    1681      16.7053      32.1958
    1682      16.5378      31.2401
    1683      16.6286      32.4986
    1684      16.6744      32.6750
    1685      16.5969      31.2173
    1686      16.6021      32.6561
    1687      16.6260      31.8980
    1688      16.5653      31.3571
    1689      16.6202      32.3515
    1690      16.5840      31.7777
    1691      16.5594      31.2355
    1692      16.7976      33.0999
    1693      16.6908      32.9646
    1694      16.5652      32.1252
    1695      16.6221      32.0994
    1696      16.6669      32.6367
    1697      16.6375      32.3361
    1698      16.6692      31.9223
    1699      16.5530      32.1563
    1700      16.6866      32.3658
    1701      16.6343      33.2413
    1702      16.5798      32.6626
    1703      16.6596      32.5967
    1704      16.6137      32.0084
    1705      16.5797      32.5971
    1706      16.5534      31.1209
    1707      16.6210      31.1354
    1708      16.5599      33.1524
    1709      16.6176      32.2843
    1710      16.5764      32.1285
    1711      16.6768      32.0836
    1712      16.6302      32.0232
    1713      16.7252      32.6502
    1714      16.7112      32.5005
    1715      16.7376      32.5226
    1716      16.6754      31.7567
    1717      16.5449      31.4855
    1718      16.6054      32.1598
    1719      16.5184      32.1211
    1720      16.6512      32.4344
    1721      16.6717      31.4225
    1722      16.6289      32.5156
    1723      16.6766      32.7572
    1724      16.5488      31.3147
    1725      16.4768      32.6335
    1726      16.4617      31.9377
    1727      16.4366      31.8058
    1728      16.4905      32.2317
    1729      16.6344      31.5928
    1730      16.5464      32.2199
    1731      16.5701      31.9656
    1732      16.4456      31.3562
    1733      16.4288      31.7036
    1734      16.6138      32.4412
    1735      16.5326      31.5163
    1736      16.6156      33.0971
    1737      16.4668      31.5118
    1738      16.4765      32.0491
    1739      16.5706      32.5282
    1740      16.5959      32.4000
    1741      16.5212      32.3121
    1742      16.5765      32.0547
    1743      16.5073      32.7385
    1744      16.5287      32.4410
    1745      16.6259      32.5362
    1746      16.6348      32.2437
    1747      16.5558      32.8431
    1748      16.5019      31.5932
    1749      16.5614      32.9067
    1750      16.5392      32.3066
    1751      16.5196      32.6445
    1752      16.4599      32.1057
    1753      16.5495      31.8902
    1754      16.4993      32.1296
    1755      16.5201      32.2791
    1756      16.5177      32.2445
    1757      16.5196      32.6125
    1758      16.5154      32.3652
    1759      16.6269      32.9570
    1760      16.4915      32.2863
    1761      16.4858      32.0767
    1762      16.5988      32.5793
    1763      16.5114      32.5697
    1764      16.6191      32.3586
    1765      16.5971      32.1209
    1766      16.5152      32.1333
    1767      16.6949      33.2624
    1768      16.7188      32.5429
    1769      16.7819      32.8740
    1770      16.6135      32.3427
    1771      16.6096      32.3769
    1772      16.7212      32.5014
    1773      16.6042      32.4134
    1774      16.5120      32.7509
    1775      16.5491      31.6739
    1776      16.6186      31.4092
    1777      16.6204      31.5967
    1778      16.5803      32.3486
    1779      16.5793      32.0695
    1780      16.6130      31.4548
    1781      16.5345      31.9595
    1782      16.5945      31.6415
    1783      16.6080      32.8546
    1784      16.6402      32.1114
    1785      16.6974      32.7125
    1786      16.6277      31.6461
    1787      16.5327      32.2507
    1788      16.6745      32.3340
    1789      16.6001      32.2514
    1790      16.5686      32.5621
    1791      16.6276      31.7457
    1792      16.4866      31.7062
    1793      16.6011      31.3310
    1794      16.5572      32.1901
    1795      16.5653      33.1038
    1796      16.6302      32.3011
    1797      16.5971      32.4410
    1798      16.5563      31.6459
    1799      16.4445      32.2172
    1800      16.5691      31.6644
    1801      16.5733      31.9441
    1802      16.5146      32.0419
    1803      16.6425      32.7896
    1804      16.6090      32.3004
    1805      16.5969      32.3067
    1806      16.5486      31.6426
    1807      16.5167      31.9700
    1808      16.5612      31.7993
    1809      16.6147      31.3947
    1810      16.5199      32.2053
    1811      16.4958      32.4417
    1812      16.5273      32.3554
    1813      16.5213      32.3768
    1814      16.6141      32.0446
    1815      16.5721      32.1638
    1816      16.4645      31.8174
    1817      16.5170      32.0170
    1818      16.5833      32.3839
    1819      16.5250      32.8186
    1820      16.5581      32.6144
    1821      16.5803      32.9829
    1822      16.5443      33.2880
    1823      16.5602      32.8699
    1824      16.5782      32.9577
    1825      16.5633      32.9896
    1826      16.5495      32.2220
    1827      16.6051      32.4781
    1828      16.6826      33.2934
    1829      16.5387      33.0293
    1830      16.5589      32.4838
    1831      16.5073      32.4039
    1832      16.5403      32.4517
    1833      16.6108      33.0078
    1834      16.5724      32.0323
    1835      16.6088      32.6385
    1836      16.4767      32.7546
    1837      16.4848      32.5775
    1838      16.5293      31.9187
    1839      16.3950      32.1833
    1840      16.4832      32.7968
    1841      16.5538      32.9881
    1842      16.3773      32.4073
    1843      16.6208      33.2244
    1844      16.6044      32.9629
    1845      16.4180      32.2552
    1846      16.5643      32.5264
    1847      16.5327      32.3709
    1848      16.5570      33.1042
    1849      16.6219      33.1849
    1850      16.6322      32.9597
    1851      16.4873      31.8487
    1852      16.5240      32.4735
    1853      16.5556      32.3134
    1854      16.6016      31.6256
    1855      16.4963      31.4740
    1856      16.5557      32.8401
    1857      16.5296      32.4141
    1858      16.6017      32.1556
    1859      16.4871      32.4742
    1860      16.6114      32.8354
    1861      16.5511      31.9474
    1862      16.6200      31.8079
    1863      16.5635      32.9668
    1864      16.5138      32.9009
    1865      16.5501      32.5219
    1866      16.5777      32.9421
    1867      16.6270      32.7344
    1868      16.6669      33.2452
    1869      16.6377      33.1198
    1870      16.5498      32.1271
    1871      16.6398      32.5686
    1872      16.5671      32.6283
    1873      16.5401      32.0431
    1874      16.5520      32.7425
    1875      16.5675      32.9045
    1876      16.5212      32.7242
    1877      16.5552      32.8472
    1878      16.5112      32.3703
    1879      16.5953      32.4904
    1880      16.6348      33.1179
    1881      16.6195      32.5949
    1882      16.5975      32.3081
    1883      16.6356      33.0769
    1884      16.6197      32.9008
    1885      16.5966      32.8628
    1886      16.5040      32.6482
    1887      16.6582      32.9281
    1888      16.6243      31.6435
    1889      16.5785      32.0780
    1890      16.6252      31.9814
    1891      16.6339      31.2926
    1892      16.5768      31.6791
    1893      16.5535      31.3854
    1894      16.4849      31.2950
    1895      16.4994      31.9791
    1896      16.5472      31.9820
    1897      16.6282      32.2394
    1898      16.5573      31.7160
    1899      16.6312      31.9408
    1900      16.5746      31.4123
    1901      16.6058      32.1084
    1902      16.6453      32.2655
    1903      16.7159      32.0670
    1904      16.6534      31.6313
    1905      16.5745      31.5204
    1906      16.5859      31.2280
    1907      16.6631      31.3113
    1908      16.6891      31.5916
    1909      16.4977      31.2318
    1910      16.5860      31.2934
    1911      16.4912      31.4052
    1912      16.5047      31.7577
    1913      16.6417      32.0097
    1914      16.5476      32.3350
    1915      16.5034      32.5107
    1916      16.5424      32.1432
    1917      16.5691      31.7033
    1918      16.4997      31.6289
    1919      16.5333      31.6846
    1920      16.5323      31.5211
    1921      16.6226      32.5916
    1922      16.5453      32.1003
    1923      16.5588      31.0407
    1924      16.4894      31.0795
    1925      16.4307      30.4497
    1926      16.4252      31.9800
    1927      16.5381      31.3895
    1928      16.5585      31.3812
    1929      16.5256      31.3059
    1930      16.5764      32.2275
    1931      16.5511      31.7134
    1932      16.5447      32.5443
    1933      16.5956      32.3488
    1934      16.5741      32.0333
    1935      16.5228      31.5801
    1936      16.5820      31.9626
    1937      16.5340      31.7727
    1938      16.4658      31.3705
    1939      16.5487      31.2175
    1940      16.4999      31.9712
    1941      16.5481      32.0436
    1942      16.5298      31.3443
    1943      16.5941      32.1245
    1944      16.6058      31.9384
    1945      16.5763      31.5957
    1946      16.5889      31.1297
    1947      16.5126      31.8743
    1948      16.4927      31.9087
    1949      16.4891      32.2698
    1950      16.5471      31.5118
    1951      16.4345      31.4165
    1952      16.4205      31.6134
    1953      16.5503      32.5256
    1954      16.5927      32.8203
    1955      16.4483      31.4811
    1956      16.4724      33.4622
    1957      16.4587      31.7032
    1958      16.3772      31.6469
    1959      16.4579      32.4485
    1960      16.5131      31.4888
    1961      16.5394      32.1433
    1962      16.4224      32.3592
    1963      16.4570      32.8903
    1964      16.5390      32.2777
    1965      16.4715      31.9961
    1966      16.4468      31.5959
    1967      16.5502      32.3310
    1968      16.4767      32.1466
    1969      16.4231      31.7549
    1970      16.5597      32.6823
    1971      16.4279      32.7755
    1972      16.4873      32.6577
    1973      16.4344      32.2372
    1974      16.4402      32.2202
    1975      16.3619      32.1365
    1976      16.4700      32.2993
    1977      16.4622      31.8224
    1978      16.4484      32.1850
    1979      16.5070      32.8676
    1980      16.4801      32.5208
    1981      16.4460      32.6627
    1982      16.5266      32.7014
    1983      16.4063      32.1705
    1984      16.5231      32.1977
    1985      16.4807      32.6138
    1986      16.5506      32.5312
    1987      16.4618      32.3212
    1988      16.5509      31.6475
    1989      16.4082      31.0591
    1990      16.6509      32.3177
    1991      16.4121      32.1655
    1992      16.4289      32.3061
    1993      16.5238      32.6754
    1994      16.4187      32.6693
    1995      16.4551      32.5011
    1996      16.5398      32.2324
    1997      16.4085      32.3501
    1998      16.4783      32.3542
    1999      16.4403      32.0613
    2000      16.4769      32.9688
    2001      16.4795      32.7235
    2002      16.4685      32.4847
    2003      16.5666      32.9378
    2004      16.4820      31.6622
    2005      16.3716      31.8798
    2006      16.4545      32.3600
    2007      16.4278      32.2848
    2008      16.5025      32.7850
    2009      16.3849      31.9246
    2010      16.4885      32.4656
    2011      16.3574      32.2595
    2012      16.3795      32.3930
    2013      16.4898      32.2562
    2014      16.4466      32.1237
    2015      16.4499      31.6024
    2016      16.4783      30.1690
    2017      16.4769      30.6573
    2018      16.4974      30.7850
    2019      16.3931      30.5243
    2020      16.4256      30.2890
    2021      16.4557      30.5952
    2022      16.4324      30.3329
    2023      16.4988      30.9162
    2024      16.3786      31.0036
    2025      16.4994      32.6260
    2026      16.6550      31.7032
    2027      16.5320      32.6967
    2028      16.5348      31.9989
    2029      16.4666      32.3556
    2030      16.5593      32.9512
    2031      16.5433      32.3646
    2032      16.6021      32.5967
    2033      16.4585      32.2331
    2034      16.4374      32.6534
    2035      16.5606      32.7175
    2036      16.4452      31.7864
    2037      16.5079      32.5700
    2038      16.3987      31.9680
    2039      16.4650      31.6379
    2040      16.4526      31.2963
    2041      16.4691      31.6394
    2042      16.5067      31.5811
    2043      16.4599      31.2852
    2044      16.4312      31.5247
    2045      16.4005      31.3896
    2046      16.3694      30.2714
    2047      16.5243      30.6913
    2048      16.5470      30.6244
    2049      16.4549      30.7448
    2050      16.6327      31.3530
    2051      16.5006      31.2157
    2052      16.4967      31.7942
    2053      16.4018      31.8410
    2054      16.4822      31.6328
    2055      16.5422      32.0800
    2056      16.5396      32.2087
    2057      16.5711      32.1637
    2058      16.5215      31.4757
    2059      16.7025      32.2006
    2060      16.5137      31.4626
    2061      16.5698      33.0914
    2062      16.5087      31.9244
    2063      16.3914      31.1177
    2064      16.5404      32.9964
    2065      16.5921      32.4971
    2066      16.4852      32.2006
    2067      16.4078      31.9065
    2068      16.5042      32.8546
    2069      16.5669      32.4194
    2070      16.5510      32.2092
    2071      16.6006      31.8406
    2072      16.4719      32.6055
    2073      16.5141      31.9383
    2074      16.6157      31.6107
    2075      16.4767      31.4619
    2076      16.4820      31.1127
    2077      16.6147      32.3555
    2078      16.5333      33.2727
    2079      16.5740      32.6626
    2080      16.6026      32.7607
    2081      16.6798      32.1543
    2082      16.6473      32.5670
    2083      16.5764      32.4939
    2084      16.6995      32.2880
    2085      16.5484      32.6740
    2086      16.4998      32.3794
    2087      16.6058      33.1425
    2088      16.6262      32.8366
    2089      16.6585      32.9785
    2090      16.5443      31.8305
    2091      16.4467      31.7792
    2092      16.4431      31.8452
    2093      16.4012      32.2300
    2094      16.5285      32.9718
    2095      16.4151      33.0796
    2096      16.5330      32.5879
    2097      16.5181      32.6875
    2098      16.4760      32.6920
    2099      16.5703      31.5973
    2100      16.5357      31.5713
    2101      16.6100      32.1841
    2102      16.4428      31.8802
    2103      16.5174      32.1228
    2104      16.5519      31.4718
    2105      16.5975      32.0572
    2106      16.4646      31.9804
    2107      16.6672      32.3421
    2108      16.4684      31.9046
    2109      16.5265      31.7157
    2110      16.5571      31.0378
    2111      16.4930      31.6094
    2112      16.5193      31.4472
    2113      16.5863      31.2244
    2114      16.5608      31.2000
    2115      16.4983      30.2800
    2116      16.5289      31.1540
    2117      16.6040      30.9187
    2118      16.6138      31.8025
    2119      16.5901      31.9250
    2120      16.5389      32.1519
    2121      16.6314      32.6963
    2122      16.5200      31.6754
    2123      16.5817      31.8929
    2124      16.5965      31.3153
    2125      16.5687      30.5535
    2126      16.5427      30.8015
    2127      16.5713      30.9968
    2128      16.5483      31.0500
    2129      16.5300      30.9509
    2130      16.6276      31.1800
    2131      16.4644      30.6432
    2132      16.6119      31.1733
    2133      16.4714      30.8202
    2134      16.5577      31.5065
    2135      16.5438      31.2323
    2136      16.5202      30.6757
    2137      16.5123      31.4735
    2138      16.5439      30.5095
    2139      16.5190      31.4029
    2140      16.4882      30.7370
    2141      16.4901      30.3755
    2142      16.4844      31.0328
    2143      16.4605      31.0397
    2144      16.5190      31.1822
    2145      16.4552      31.3331
    2146      16.4353      30.8202
    2147      16.4952      31.5494
    2148      16.6464      32.4085
    2149      16.6566      32.7160
    2150      16.5270      31.3717
    2151      16.6048      32.4270
    2152      16.5989      32.6365
    2153      16.5309      32.3664
    2154      16.4930      32.8265
    2155      16.5377      31.8854
    2156      16.5572      32.8893
    2157      16.5123      32.9745
    2158      16.5681      33.2876
    2159      16.5031      32.7102
    2160      16.5131      32.4481
    2161      16.4503      32.3662
    2162      16.6029      33.0089
    2163      16.5499      31.3705
    2164      16.6032      32.2720
    2165      16.4453      31.8238
    2166      16.5721      32.1665
    2167      16.6019      31.7823
    2168      16.5689      31.1633
    2169      16.5328      30.7557
    2170      16.4315      30.9790
    2171      16.4725      30.8163
    2172      16.4918      31.5433
    2173      16.5454      32.3146
    2174      16.5325      30.9888
    2175      16.5668      31.6506
    2176      16.5608      31.7399
    2177      16.5760      32.3382
    2178      16.6117      30.6064
    2179      16.5596      30.8892
    2180      16.6010      31.0141
    2181      16.6497      31.6775
    2182      16.5602      30.8910
    2183      16.6824      30.7223
    2184      16.5503      30.4783
    2185      16.5992      30.7765
    2186      16.5905      30.7071
    2187      16.6826      31.4730
    2188      16.6597      30.9754
    2189      16.6825      31.5682
    2190      16.6806      30.9902
    2191      16.5809      31.4004
    2192      16.6607      31.1271
    2193      16.6327      31.5167
    2194      16.8006      31.1123
    2195      16.6606      31.2019
    2196      16.6869      30.7520
    2197      16.5971      30.6804
    2198      16.7221      31.3936
    2199      16.5570      30.5282
    2200      16.6038      30.5554
    2201      16.5828      30.7715
    2202      16.6492      30.3608
    2203      16.6664      31.3356
    2204      16.6889      30.5935
    2205      16.5102      30.6716
    2206      16.5574      31.1772
    2207      16.5986      32.1817
    2208      16.6721      31.2600
    2209      16.4970      30.1365
    2210      16.5198      30.0391
    2211      16.5662      30.8381
    2212      16.5825      31.4045
    2213      16.5001      30.6633
    2214      16.4336      30.2847
    2215      16.6206      31.0728
    2216      16.5605      30.6964
    2217      16.4566      30.9560
    2218      16.5470      30.8150
    2219      16.6304      30.8689
    2220      16.6426      31.2705
    2221      16.5524      31.2133
    2222      16.6902      31.8681
    2223      16.5531      30.6387
    2224      16.5857      31.1264
    2225      16.5802      30.5286
    2226      16.6872      30.8726
    2227      16.6087      31.0211
    2228      16.5791      31.0253
    2229      16.6305      30.9379
    2230      16.5920      30.6659
    2231      16.4994      30.8954
    2232      16.6996      31.3779
    2233      16.7576      31.3229
    2234      16.6531      31.1103
    2235      16.6516      30.7005
    2236      16.6254      30.5819
    2237      16.5422      30.7113
    2238      16.5897      31.2117
    2239      16.6468      31.3674
    2240      16.6528      31.0026
    2241      16.7066      31.2641
    2242      16.6022      30.9647
    2243      16.7824      31.3924
    2244      16.7336      31.2230
    2245      16.6684      30.6073
    2246      16.5884      30.9048
    2247      16.6559      30.7569
    2248      16.6321      30.8564
    2249      16.5584      30.8535
    2250      16.5676      30.7633
    2251      16.6171      31.2637
    2252      16.5796      30.9869
    2253      16.5696      30.3261
    2254      16.5936      31.2515
    2255      16.5992      31.0426
    2256      16.6849      31.0008
    2257      16.7490      31.5757
    2258      16.7310      31.5654
    2259      16.6515      31.1223
    2260      16.6138      30.5307
    2261      16.5725      30.8444
    2262      16.5273      30.7090
    2263      16.6288      30.6890
    2264      16.6677      30.7728
    2265      16.6345      31.4270
    2266      16.7128      31.2742
    2267      16.6063      30.6993
    2268      16.5705      30.7288
    2269      16.6421      30.7671
    2270      16.5882      30.7548
    2271      16.5423      30.6735
    2272      16.5204      30.8474
    2273      16.5197      30.4805
    2274      16.5853      31.0885
    2275      16.4938      30.7220
    2276      16.5076      30.8288
    2277      16.5266      31.1432
    2278      16.4630      30.1554
    2279      16.5174      30.8010
    2280      16.5051      30.3160
    2281      16.4796      30.0627
    2282      16.4844      30.3021
    2283      16.3773      30.4715
    2284      16.4347      30.4490
    2285      16.5120      30.0064
    2286      16.4765      30.3182
    2287      16.5766      30.4835
    2288      16.5742      31.1386
    2289      16.6000      30.4232
    2290      16.5417      30.8262
    2291      16.4475      30.8140
    2292      16.4532      30.3062
    2293      16.5396      30.6642
    2294      16.4901      30.3707
    2295      16.5578      30.5078
    2296      16.4837      30.0386
    2297      16.6803      30.9274
    2298      16.5015      30.3680
    2299      16.4967      30.2059
    2300      16.5650      31.0104
    2301      16.4481      30.2428
    2302      16.5645      30.5301
    2303      16.5196      30.5136
    2304      16.4809      30.6468
    2305      16.5566      30.4555
    2306      16.5722      31.5766
    2307      16.5693      30.4870
    2308      16.5457      30.6290
    2309      16.6018      30.8615
    2310      16.5976      30.7710
    2311      16.5985      31.0370
    2312      16.5608      31.3205
    2313      16.5026      30.9218
    2314      16.5831      30.9805
    2315      16.5863      31.0135
    2316      16.6184      30.9894
    2317      16.5717      30.7152
    2318      16.5538      30.6932
    2319      16.5346      31.6222
    2320      16.5250      30.7375
    2321      16.5736      31.1644
    2322      16.5439      30.2825
    2323      16.5838      30.3801
    2324      16.5441      30.8536
    2325      16.6179      31.2697
    2326      16.4856      31.6637
    2327      16.5301      30.1900
    2328      16.5894      30.3666
    2329      16.5519      30.2656
    2330      16.5871      30.3635
    2331      16.5795      30.2187
    2332      16.5710      29.9717
    2333      16.6271      30.7332
    2334      16.5685      30.2638
    2335      16.5856      30.8275
    2336      16.6443      30.8992
    2337      16.6546      30.8962
    2338      16.6386      31.6177
    2339      16.7302      32.1780
    2340      16.5332      30.7530
    2341      16.4731      30.3470
    2342      16.5185      31.4217
    2343      16.4341      30.8023
    2344      16.5591      30.5924
    2345      16.5714      31.6514
    2346      16.6277      31.8517
    2347      16.5218      31.3338
    2348      16.5866      31.5913
    2349      16.5256      30.7716
    2350      16.4978      31.8336
    2351      16.5001      31.8399
    2352      16.6382      31.7373
    2353      16.6039      32.4711
    2354      16.5210      31.9961
    2355      16.6361      31.9076
    2356      16.7278      32.7036
    2357      16.7123      32.6798
    2358      16.5507      31.9200
    2359      16.6248      31.9746
    2360      16.6849      31.9172
    2361      16.6756      31.8535
    2362      16.5550      31.5405
    2363      16.5779      32.5830
    2364      16.6951      32.2096
    2365      16.6955      32.6054
    2366      16.5856      32.4134
    2367      16.6413      31.3234
    2368      16.6073      31.1632
    2369      16.5885      32.3656
    2370      16.6508      32.6399
    2371      16.6259      32.0334
    2372      16.6656      31.6257
    2373      16.5714      32.4412
    2374      16.6544      32.5262
    2375      16.5837      32.2394
    2376      16.4858      32.3390
    2377      16.6561      31.6147
    2378      16.6034      31.8941
    2379      16.5105      30.7407
    2380      16.4235      32.0668
    2381      16.5658      32.4161
    2382      16.5435      32.6716
    2383      16.6385      33.0580
    2384      16.5703      32.4831
    2385      16.6323      32.9686
    2386      16.6092      32.7217
    2387      16.7353      33.3729
    2388      16.5896      32.9640
    2389      16.6308      32.6288
    2390      16.5867      31.7257
    2391      16.6931      32.0271
    2392      16.6325      31.3684
    2393      16.6967      32.4958
    2394      16.6277      32.3949
    2395      16.6085      31.8152
    2396      16.7234      33.4044
    2397      16.5771      32.4579
    2398      16.7167      31.8707
    2399      16.5933      31.7931
    2400      16.6588      31.2157
    2401      16.5177      32.1486
    2402      16.5549      31.6000
    2403      16.5790      32.6133
    2404      16.5820      32.7464
    2405      16.6412      32.5526
    2406      16.7021      32.0955
    2407      16.6391      32.0004
    2408      16.5372      32.9826
    2409      16.5534      32.6314
    2410      16.5674      32.4370
    2411      16.5573      32.4801
    2412      16.6321      32.7045
    2413      16.6396      32.1946
    2414      16.6061      32.2369
    2415      16.6127      32.3211
    2416      16.6835      33.0894
    2417      16.6345      32.3963
    2418      16.5700      32.6053
    2419      16.5663      31.8882
    2420      16.6156      32.4243
    2421      16.5819      32.7279
    2422      16.6487      32.1568
    2423      16.5922      31.5540
    2424      16.5410      31.8163
    2425      16.5671      31.8890
    2426      16.5979      32.3582
    2427      16.5576      32.1366
    2428      16.5422      32.3835
    2429      16.4931      31.8068
    2430      16.5777      31.7070
    2431      16.5564      31.7429
    2432      16.5916      30.8923
    2433      16.5121      30.6957
    2434      16.6280      30.7127
    2435      16.5038      30.3461
    2436      16.6031      30.8944
    2437      16.5860      31.3331
    2438      16.5112      30.8497
    2439      16.4832      30.8598
    2440      16.5960      30.5088
    2441      16.6245      30.4769
    2442      16.4270      30.7097
    2443      16.5398      31.2756
    2444      16.5979      31.8966
    2445      16.6612      32.3182
    2446      16.6411      32.4614
    2447      16.4598      32.5327
    2448      16.4949      32.4554
    2449      16.5001      32.6787
    2450      16.5404      32.5141
    2451      16.6596      31.7537
    2452      16.7029      32.4493
    2453      16.5409      31.8813
    2454      16.6364      32.6128
    2455      16.4991      32.4383
    2456      16.6112      32.7878
    2457      16.5423      31.7653
    2458      16.4923      32.4427
    2459      16.5499      32.3088
    2460      16.5444      32.6299
    2461      16.5401      32.6814
    2462      16.5396      32.1716
    2463      16.5964      31.8057
    2464      16.4900      31.8946
    2465      16.4631      31.6724
    2466      16.4450      32.1122
    2467      16.4113      32.0785
    2468      16.5910      31.4986
    2469      16.5872      32.5161
    2470      16.5421      32.6133
    2471      16.5319      33.1101
    2472      16.5599      33.0346
    2473      16.5689      33.2119
    2474      16.5785      32.7204
    2475      16.5010      32.3724
    2476      16.5885      33.0601
    2477      16.5315      33.0102
    2478      16.6534      33.0932
    2479      16.4183      32.2012
    2480      16.5289      31.9532
    2481      16.5631      33.4439
    2482      16.5552      32.0790
    2483      16.5265      31.7355
    2484      16.5895      31.5895
    2485      16.5774      32.5284
    2486      16.6410      32.6162
    2487      16.6670      31.8656
    2488      16.5543      31.4940
    2489      16.5709      31.8382
    2490      16.5304      32.1708
    2491      16.5642      32.3779
    2492      16.5951      32.5436
    2493      16.5412      31.7494
    2494      16.4809      31.7149
    2495      16.5233      31.5940
    2496      16.5081      31.5940
    2497      16.5829      31.5846
    2498      16.3914      31.9781
    2499      16.5374      31.3275
    2500      16.5244      31.3828
    2501      16.4950      30.9009
    2502      16.5415      31.2258
    2503      16.4499      31.3971
    2504      16.5332      31.4560
    2505      16.6388      32.0954
    2506      16.5482      31.3326
    2507      16.5261      31.1112
    2508      16.5214      30.5526
    2509      16.5546      30.8644
    2510      16.5701      31.3898
    2511      16.6160      31.0786
    2512      16.5960      31.1548
    2513      16.5893      31.4276
    2514      16.5446      30.5941
    2515      16.6106      31.7135
    2516      16.5915      31.6463
    2517      16.5745      32.0212
    2518      16.4707      31.3356
    2519      16.5582      31.2286
    2520      16.4751      30.8689
    2521      16.6073      31.9249
    2522      16.5444      31.5215
    2523      16.4341      31.4735
    2524      16.6914      31.8772
    2525      16.4626      31.2801
    2526      16.4155      30.9248
    2527      16.4499      30.5996
    2528      16.6380      31.6731
    2529      16.4689      30.6963
    2530      16.5540      31.2311
    2531      16.5773      31.4036
    2532      16.5103      30.5043
    2533      16.5267      31.1261
    2534      16.5741      31.7532
    2535      16.6265      31.8184
    2536      16.4894      29.9860
    2537      16.5506      31.4431
    2538      16.5557      30.8622
    2539      16.6498      31.7976
    2540      16.4943      31.7079
    2541      16.5040      31.6499
    2542      16.5826      31.7721
    2543      16.4965      32.6356
    2544      16.6336      32.8381
    2545      16.5337      32.4486
    2546      16.5749      32.6046
    2547      16.5420      32.1079
    2548      16.5425      32.5964
    2549      16.5873      32.4631
    2550      16.5786      32.6495
    2551      16.4910      32.2034
    2552      16.4860      31.9699
    2553      16.4763      31.3441
    2554      16.4735      31.5959
    2555      16.5437      31.6568
    2556      16.4353      30.0744
    2557      16.4815      30.0720
    2558      16.3747      31.7392
    2559      16.5009      31.3407
    2560      16.4556      31.7633
    2561      16.4606      30.6362
    2562      16.5105      31.4165
    2563      16.5873      31.4319
    2564      16.5430      30.4423
    2565      16.5685      30.4490
    2566      16.6827      31.3349
    2567      16.4816      30.6085
    2568      16.5406      31.7179
    2569      16.5141      31.3074
    2570      16.5008      32.1009
    2571      16.4941      31.5811
    2572      16.4042      31.8485
    2573      16.4251      30.0396
    2574      16.4809      32.8401
    2575      16.5520      31.8567
    2576      16.4708      32.1936
    2577      16.4471      31.9924
    2578      16.4544      31.7472
    2579      16.4549      30.8517
    2580      16.5047      31.9337
    2581      16.5957      31.9662
    2582      16.5210      30.7574
    2583      16.4659      31.2985
    2584      16.4578      30.8217
    2585      16.4949      30.3445
    2586      16.6509      31.0525
    2587      16.5107      32.1559
    2588      16.3444      30.8248
    2589      16.5276      31.3474
    2590      16.5002      30.7350
    2591      16.4659      31.6853
    2592      16.6297      31.8232
    2593      16.4045      32.0474
    2594      16.5005      32.0109
    2595      16.4170      31.9838
    2596      16.6026      32.5031
    2597      16.5935      31.4188
    2598      16.5052      31.5527
    2599      16.6336      31.9574
    2600      16.4973      32.0836
    2601      16.6402      31.5319
    2602      16.6114      30.7387
    2603      16.5884      31.8040
    2604      16.5383      31.4887
    2605      16.5384      31.7791
    2606      16.5981      30.9179
    2607      16.4224      31.3794
    2608      16.4821      29.9975
    2609      16.4623      31.8207
    2610      16.4748      31.4739
    2611      16.5133      31.9420
    2612      16.5365      31.3044
    2613      16.6478      32.1356
    2614      16.5038      31.5075
    2615      16.4526      31.6140
    2616      16.3424      31.6641
    2617      16.4902      31.6919
    2618      16.5596      31.6517
    2619      16.4455      30.2937
    2620      16.5409      31.4530
    2621      16.6363      31.0359
    2622      16.6325      32.6466
    2623      16.5329      31.8494
    2624      16.6025      31.9239
    2625      16.5882      31.6927
    2626      16.5809      31.9984
    2627      16.4911      31.2838
    2628      16.5565      31.3478
    2629      16.5410      30.6611
    2630      16.5812      30.9883
    2631      16.5006      31.4912
    2632      16.6332      30.9512
    2633      16.5420      31.8456
    2634      16.5931      32.1093
    2635      16.6804      31.3724
    2636      16.5384      30.7324
    2637      16.5485      31.6450
    2638      16.5430      31.5651
    2639      16.5670      31.8753
    2640      16.6421      31.9207
    2641      16.5684      31.6570
    2642      16.5207      31.6120
    2643      16.5955      31.1406
    2644      16.5922      32.5490
    2645      16.6562      32.5824
    2646      16.5583      31.6516
    2647      16.5089      31.6113
    2648      16.4729      31.0896
    2649      16.5113      31.3219
    2650      16.5187      31.6715
    2651      16.5024      30.6489
    2652      16.5461      32.0336
    2653      16.5733      31.9020
    2654      16.5146      30.8568
    2655      16.4907      30.6143
    2656      16.5221      31.2900
    2657      16.4538      32.0215
    2658      16.5027      31.2890
    2659      16.4928      31.1047
    2660      16.6205      32.7837
    2661      16.5807      31.0888
    2662      16.5308      31.6328
    2663      16.4756      31.4569
    2664      16.5280      31.1143
    2665      16.5503      31.4048
    2666      16.4743      31.4486
    2667      16.4076      30.8937
    2668      16.5361      32.3650
    2669      16.5309      31.9567
    2670      16.5125      30.7866
    2671      16.4598      30.6039
    2672      16.5190      30.7143
    2673      16.4001      31.0532
    2674      16.3915      30.5803
    2675      16.5123      31.2874
    2676      16.5974      32.1110
    2677      16.6307      32.9980
    2678      16.6085      32.5981
    2679      16.6254      32.5102
    2680      16.5385      32.0361
    2681      16.5710      31.4866
    2682      16.5749      31.5992
    2683      16.5183      31.9167
    2684      16.5585      31.6952
    2685      16.3964      31.9203
    2686      16.4245      31.8016
    2687      16.4895      31.9020
    2688      16.4448      31.5096
    2689      16.3500      31.7114
    2690      16.4803      32.7205
    2691      16.3996      30.9804
    2692      16.5758      32.0627
    2693      16.5307      32.5684
    2694      16.5123      31.8354
    2695      16.4241      31.2660
    2696      16.3204      32.3040
    2697      16.4057      32.0975
    2698      16.5705      31.5531
    2699      16.6177      31.9655
    2700      16.4228      31.3273
    2701      16.6519      32.3068
    2702      16.6055      32.3375
    2703      16.6343      32.3169
    2704      16.5122      31.8548
    2705      16.5584      31.5831
    2706      16.4824      31.6195
    2707      16.4190      30.6693
    2708      16.5564      31.6318
    2709      16.5839      32.0045
    2710      16.5099      30.8904
    2711      16.5439      31.8702
    2712      16.6524      32.3541
    2713      16.6254      32.1172
    2714      16.5564      31.6720
    2715      16.5658      30.8292
    2716      16.4732      30.7216
    2717      16.5385      31.0299
    2718      16.4553      31.8108
    2719      16.5162      30.5123
    2720      16.4753      30.6737
    2721      16.5310      31.4467
    2722      16.6152      31.7283
    2723      16.6086      31.5838
    2724      16.6451      31.5409
    2725      16.5321      31.4373
    2726      16.5709      31.3426
    2727      16.5531      31.5157
    2728      16.4388      31.7965
    2729      16.3807      31.8384
    2730      16.5828      31.9002
    2731      16.5860      32.1720
    2732      16.4020      31.5551
    2733      16.4573      31.9494
    2734      16.5203      32.5360
    2735      16.4360      32.1621
    2736      16.5619      31.5559
    2737      16.5338      31.0001
    2738      16.4383      31.1543
    2739      16.5689      31.7579
    2740      16.5357      31.6304
    2741      16.5219      30.9895
    2742      16.5594      31.8015
    2743      16.5837      31.7309
    2744      16.6411      31.7761
    2745      16.6315      31.8868
    2746      16.6539      31.3196
    2747      16.5880      31.3642
    2748      16.5137      31.4996
    2749      16.6587      31.6869
    2750      16.6455      31.7114
    2751      16.5908      31.0682
    2752      16.5893      32.6973
    2753      16.5960      32.3079
    2754      16.6545      32.5240
    2755      16.5587      31.9695
    2756      16.5246      32.1410
    2757      16.6064      32.0137
    2758      16.5183      32.2973
    2759      16.6211      31.2971
    2760      16.6403      32.6315
    2761      16.7047      32.1429
    2762      16.6040      31.2265
    2763      16.5840      32.1314
    2764      16.6959      32.6888
    2765      16.6736      32.9149
    2766      16.7098      32.5750
    2767      16.5114      32.1602
    2768      16.6373      32.3418
    2769      16.5740      32.2322
    2770      16.6005      31.8511
    2771      16.6160      31.4582
    2772      16.6764      32.3661
    2773      16.6518      31.9368
    2774      16.6086      32.2583
    2775      16.5917      32.1832
    2776      16.5304      32.7629
    2777      16.4921      32.3561
    2778      16.6056      33.3961
    2779      16.5900      32.7221
    2780      16.5846      32.2528
    2781      16.5965      32.8493
    2782      16.6090      33.2460
    2783      16.6593      32.5141
    2784      16.5913      32.0692
    2785      16.5526      31.7002
    2786      16.5195      32.1226
    2787      16.5691      32.6859
    2788      16.7281      32.9364
    2789      16.5742      32.7575
    2790      16.5210      32.0118
    2791      16.5891      32.5876
    2792      16.6970      32.4474
    2793      16.5581      32.1900
    2794      16.5437      32.7922
    2795      16.5872      31.9387
    2796      16.6301      31.4857
    2797      16.4321      31.4773
    2798      16.6187      32.3392
    2799      16.5430      32.0145
    2800      16.7678      32.5411
    2801      16.6406      32.0846
    2802      16.5863      32.8904
    2803      16.5798      32.0723
    2804      16.6261      33.0718
    2805      16.7078      32.0951
    2806      16.6186      32.1364
    2807      16.6497      32.0145
    2808      16.5049      32.4941
    2809      16.6621      32.7229
    2810      16.6209      32.4056
    2811      16.6752      32.3238
    2812      16.5821      31.8312
    2813      16.6768      32.0357
    2814      16.7112      32.1285
    2815      16.6779      32.0750
    2816      16.5582      31.3790
    2817      16.6324      32.0694
    2818      16.7145      32.2521
    2819      16.6515      32.8060
    2820      16.6477      32.7543
    2821      16.6868      32.8165
    2822      16.7146      32.3467
    2823      16.6709      32.7780
    2824      16.5928      32.7598
    2825      16.6428      33.0879
    2826      16.6264      32.5395
    2827      16.5991      31.8407
    2828      16.5878      32.3317
    2829      16.5026      31.9468
    2830      16.6237      32.5984
    2831      16.7078      33.0130
    2832      16.6910      32.5917
    2833      16.6645      31.8778
    2834      16.6603      32.7208
    2835      16.7372      32.1857
    2836      16.6798      32.6270
    2837      16.7046      31.7548
    2838      16.7144      32.0609
    2839      16.5875      31.8884
    2840      16.6737      32.2338
    2841      16.7023      33.2228
    2842      16.5283      32.1619
    2843      16.5729      31.8209
    2844      16.5420      32.5069
    2845      16.5819      32.1861
    2846      16.5683      32.8785
    2847      16.5075      32.4116
    2848      16.5697      31.9454
    2849      16.5225      32.2362
    2850      16.6829      33.2606
    2851      16.6059      32.4210
    2852      16.5745      32.0971
    2853      16.6176      32.7253
    2854      16.5005      31.4039
    2855      16.5152      31.8404
    2856      16.4778      31.2652
    2857      16.5179      32.4804
    2858      16.5700      32.4523
    2859      16.5575      32.6364
    2860      16.5352      31.6272
    2861      16.5270      30.8688
    2862      16.5139      32.2577
    2863      16.6054      32.1027
    2864      16.4686      32.0307
    2865      16.5068      32.0355
    2866      16.5574      31.7231
    2867      16.5793      31.7547
    2868      16.5268      32.0060
    2869      16.4618      32.3714
    2870      16.6508      31.7733
    2871      16.6248      32.7151
    2872      16.5455      31.7181
    2873      16.5625      31.7879
    2874      16.4463      31.6716
    2875      16.5493      31.5612
    2876      16.5813      30.8818
    2877      16.6196      31.7103
    2878      16.6204      32.2003
    2879      16.5870      32.5981
    2880      16.6101      31.5595
    2881      16.6258      31.7359
    2882      16.5518      32.2830
    2883      16.4603      31.4620
    2884      16.5869      32.0376
    2885      16.4967      31.6837
    2886      16.5849      32.3899
    2887      16.5809      31.6102
    2888      16.4617      32.3031
    2889      16.6290      31.4859
    2890      16.5645      32.4787
    2891      16.5539      32.5201
    2892      16.4597      31.8512
    2893      16.6633      32.5532
    2894      16.5352      32.2818
    2895      16.5931      32.5697
    2896      16.5480      31.5859
    2897      16.4131      31.4222
    2898      16.4407      32.5863
    2899      16.4855      31.6355
    2900      16.5981      31.7559
    2901      16.5356      32.0464
    2902      16.4808      31.2186
    2903      16.5392      32.0319
    2904      16.6003      32.6541
    2905      16.4805      32.3676
    2906      16.5147      32.2228
    2907      16.5552      31.8135
    2908      16.4645      31.3047
    2909      16.4582      31.7826
    2910      16.5425      31.4498
    2911      16.6541      31.6896
    2912      16.5721      32.4653
    2913      16.5160      31.7216
    2914      16.5621      31.9075
    2915      16.5463      31.4174
    2916      16.5958      32.8598
    2917      16.5904      32.0665
    2918      16.4693      31.1234
    2919      16.4915      32.5025
    2920      16.6616      32.7584
    2921      16.5956      32.4053
    2922      16.6608      32.0182
    2923      16.4961      32.1219
    2924      16.5268      31.2431
    2925      16.5017      31.9457
    2926      16.6719      31.7472
    2927      16.6663      32.7669
    2928      16.6025      32.8300
    2929      16.6392      33.2167
    2930      16.6360      32.5347
    2931      16.5878      33.1388
    2932      16.7124      32.7479
    2933      16.5524      32.1643
    2934      16.6410      32.5952
    2935      16.6311      32.3829
    2936      16.5251      32.4009
    2937      16.5241      31.7548
    2938      16.6104      32.1631
    2939      16.5353      31.8684
    2940      16.6012      32.1679
    2941      16.6288      32.7539
    2942      16.6297      32.2330
    2943      16.6398      32.9348
    2944      16.5617      32.9497
    2945      16.5531      32.1903
    2946      16.6736      32.3405
    2947      16.6249      31.5066
    2948      16.5778      31.8561
    2949      16.5048      32.0919
    2950      16.6014      31.7909
    2951      16.5735      32.4186
    2952      16.4808      32.1804
    2953      16.4794      31.7814
    2954      16.6497      32.4627
    2955      16.6308      31.6439
    2956      16.6165      32.4282
    2957      16.5694      32.1434
    2958      16.5499      32.5472
    2959      16.5005      31.2222
    2960      16.6425      32.5815
    2961      16.5406      32.0435
    2962      16.4029      32.1490
    2963      16.5332      32.6728
    2964      16.5105      32.4799
    2965      16.5480      32.6011
    2966      16.5580      32.1853
    2967      16.5520      32.2158
    2968      16.6414      32.5738
    2969      16.5470      32.0369
    2970      16.5724      31.0219
    2971      16.5687      32.0166
    2972      16.6641      32.4182
    2973      16.6537      32.1340
    2974      16.5379      32.2049
    2975      16.6199      32.0299
    2976      16.6446      32.3655
    2977      16.6049      31.6012
    2978      16.6140      32.1509
    2979      16.4740      31.8469
    2980      16.5959      32.7729
    2981      16.6794      32.8725
    2982      16.5207      32.1030
    2983      16.6378      32.1173
    2984      16.4999      32.2237
    2985      16.6342      31.6752
    2986      16.6092      31.6339
    2987      16.6233      31.8382
    2988      16.5610      32.7800
    2989      16.5336      32.3298
    2990      16.6598      32.8807
    2991      16.5521      32.6388
    2992      16.5930      32.4875
    2993      16.6214      32.1478
    2994      16.4919      32.0079
    2995      16.6341      32.2810
    2996      16.5969      32.2399
    2997      16.5704      32.0647
    2998      16.6175      32.2951
    2999      16.5480      32.1382
    3000      16.5018      31.2866
    3001      16.5813      31.6856
    3002      16.6060      31.6645
    3003      16.5807      32.7897
    3004      16.6018      32.2862
    3005      16.5692      32.0079
    3006      16.6101      32.4942
    3007      16.5682      32.3850
    3008      16.5574      32.5693
    3009      16.5934      32.3722
    3010      16.5953      32.3412
    3011      16.6411      32.2739
    3012      16.5079      31.8918
    3013      16.5524      31.1309
    3014      16.5753      31.0545
    3015      16.4997      30.3660
    3016      16.5750      31.5213
    3017      16.6124      31.6910
    3018      16.7028      31.6204
    3019      16.6090      32.1403
    3020      16.6015      31.5091
    3021      16.5275      31.9710
    3022      16.5657      31.4594
    3023      16.5024      31.9942
    3024      16.5797      31.5700
    3025      16.5013      31.5249
    3026      16.5402      31.7923
    3027      16.5180      31.5854
    3028      16.5660      31.2462
    3029      16.6430      32.3570
    3030      16.6606      31.7301
    3031      16.7744      32.3082
    3032      16.5438      31.3044
    3033      16.4999      31.5412
    3034      16.4927      30.4264
    3035      16.4773      31.9586
    3036      16.4861      31.7191
    3037      16.6582      33.0367
    3038      16.5445      32.0952
    3039      16.4746      32.3230
    3040      16.6308      32.3001
    3041      16.6426      32.2915
    3042      16.6357      32.1144
    3043      16.5638      31.0084
    3044      16.6101      31.7866
    3045      16.5047      31.4207
    3046      16.5186      31.3440
    3047      16.4856      31.2795
    3048      16.5788      31.4280
    3049      16.5368      31.8675
    3050      16.5487      32.3088
    3051      16.5836      32.4093
    3052      16.5479      32.4481
    3053      16.5959      32.4997
    3054      16.5374      32.5480
    3055      16.4908      31.4256
    3056      16.4887      31.7518
    3057      16.4322      32.1261
    3058      16.4347      31.9177
    3059      16.5117      32.2226
    3060      16.4839      32.2094
    3061      16.4749      33.2836
    3062      16.5400      32.9314
    3063      16.5580      32.4377
    3064      16.4765      32.0846
    3065      16.4117      31.9770
    3066      16.5489      32.4067
    3067      16.4731      32.2698
    3068      16.6304      31.8311
    3069      16.6785      32.2502
    3070      16.5800      31.9543
    3071      16.5255      32.2858
    3072      16.4991      32.4795
    3073      16.6502      32.9063
    3074      16.5286      32.1584
    3075      16.6151      32.4111
    3076      16.5914      31.5383
    3077      16.6076      32.8967
    3078      16.5539      32.4940
    3079      16.5630      32.1648
    3080      16.5955      31.5991
    3081      16.6402      32.7229
    3082      16.6579      32.9208
    3083      16.5127      32.1881
    3084      16.5220      32.5692
    3085      16.6517      32.5744
    3086      16.5477      31.5553
    3087      16.6012      32.3264
    3088      16.5491      32.4571
    3089      16.6168      32.2188
    3090      16.7339      33.1393
    3091      16.6013      32.8548
    3092      16.6562      32.3310
    3093      16.5449      32.5066
    3094      16.4753      32.8493
    3095      16.5671      31.8066
    3096      16.5386      31.9190
    3097      16.5401      30.8531
    3098      16.6073      31.3896
    3099      16.6123      31.5944
    3100      16.5431      31.5595
    3101      16.5840      31.8160
    3102      16.5116      32.2240
    3103      16.5186      32.2150
    3104      16.6472      31.6555
    3105      16.6145      32.2512
    3106      16.5659      32.4351
    3107      16.5503      31.9572
    3108      16.5181      32.5111
    3109      16.6007      32.2285
    3110      16.4688      32.0830
    3111      16.5491      32.6623
    3112      16.5492      32.0434
    3113      16.5671      32.1629
    3114      16.6347      32.7719
    3115      16.6304      32.1722
    3116      16.5995      32.0601
    3117      16.5575      32.1341
    3118      16.5158      32.0290
    3119      16.6566      32.5713
    3120      16.5889      32.1270
    3121      16.5803      31.7170
    3122      16.5787      32.6046
    3123      16.5476      32.9056
    3124      16.5706      32.5207
    3125      16.5758      33.0825
    3126      16.6202      32.6086
    3127      16.5072      32.5970
    3128      16.5327      32.8291
    3129      16.5918      33.4195
    3130      16.6458      32.0071
    3131      16.6657      32.5422
    3132      16.4900      32.5307
    3133      16.5739      31.3866
    3134      16.5751      32.3304
    3135      16.6440      32.5574
    3136      16.4710      31.0067
    3137      16.5743      30.7840
    3138      16.4694      32.0674
    3139      16.6464      33.1369
    3140      16.5718      31.8383
    3141      16.6334      31.9727
    3142      16.5533      32.8217
    3143      16.5953      32.4337
    3144      16.6986      32.5909
    3145      16.5919      32.1793
    3146      16.6657      32.7458
    3147      16.6366      32.2955
    3148      16.7277      32.8027
    3149      16.7206      32.1180
    3150      16.6364      32.1963
    3151      16.6860      32.6771
    3152      16.6036      31.9164
    3153      16.6202      31.4741
    3154      16.6942      32.2832
    3155      16.6188      31.8326
    3156      16.5889      32.8074
    3157      16.5718      32.4755
    3158      16.5255      31.8269
    3159      16.6063      32.4928
    3160      16.5968      32.7078
    3161      16.6559      31.9871
    3162      16.6522      32.9100
    3163      16.6155      31.9645
    3164      16.6100      32.8077
    3165      16.6582      32.4421
    3166      16.6604      31.9428
    3167      16.6149      32.5733
    3168      16.7064      32.6229
    3169      16.6342      32.7856
    3170      16.7280      32.4002
    3171      16.6678      31.9554
    3172      16.5458      32.0302
    3173      16.6330      32.9453
    3174      16.5722      32.1996
    3175      16.6127      32.4695
    3176      16.5431      31.9149
    3177      16.6694      32.6154
    3178      16.6617      32.3542
    3179      16.6584      32.3899
    3180      16.6657      32.1483
    3181      16.6708      32.6871
    3182      16.5458      32.3322
    3183      16.6498      32.6960
    3184      16.5422      31.9552
    3185      16.6306      32.5578
    3186      16.4836      31.4239
    3187      16.5737      31.9396
    3188      16.5908      32.1310
    3189      16.6468      32.3345
    3190      16.5725      32.1850
    3191      16.7267      31.8315
    3192      16.6576      31.8660
    3193      16.5378      31.0505
    3194      16.6110      32.7588
    3195      16.6385      31.4735
    3196      16.5607      30.8482
    3197      16.5437      31.7436
    3198      16.5497      32.0954
    3199      16.5685      31.7542
    3200      16.6159      32.4956
    3201      16.4771      32.1909
    3202      16.5768      32.8541
    3203      16.5618      32.4498
    3204      16.6040      31.6089
    3205      16.6378      32.8822
    3206      16.6450      32.3992
    3207      16.5683      32.4676
    3208      16.6188      32.4080
    3209      16.6441      31.8868
    3210      16.6709      32.2092
    3211      16.7198      32.5312
    3212      16.5735      31.7137
    3213      16.6345      31.8140
    3214      16.6050      32.1178
    3215      16.6673      33.4883
    3216      16.7080      32.5488
    3217      16.5696      32.1164
    3218      16.5399      31.5003
    3219      16.6516      32.7629
    3220      16.6282      32.3718
    3221      16.6408      32.7616
    3222      16.6458      32.2987
    3223      16.6931      32.8464
    3224      16.6468      32.1217
    3225      16.6278      32.6086
    3226      16.6315      31.9933
    3227      16.6072      32.0649
    3228      16.6103      31.8652
    3229      16.5186      31.6224
    3230      16.5005      31.7311
    3231      16.6466      31.4721
    3232      16.5547      31.7948
    3233      16.4502      31.5439
    3234      16.5594      32.1312
    3235      16.5871      32.5144
    3236      16.5707      31.6957
    3237      16.5178      32.0635
    3238      16.6129      32.5463
    3239      16.7061      32.5672
    3240      16.6353      32.3518
    3241      16.6967      32.7894
    3242      16.6608      31.8756
    3243      16.7287      32.7995
    3244      16.7017      31.4147
    3245      16.6761      31.9522
    3246      16.5863      32.5238
    3247      16.6721      32.6931
    3248      16.6685      31.8198
    3249      16.6162      32.3739
    3250      16.6926      31.9865
    3251      16.5041      31.8776
    3252      16.6696      32.8959
    3253      16.5830      32.0504
    3254      16.6636      32.5110
    3255      16.6321      32.6135
    3256      16.6491      32.1815
    3257      16.6761      32.4506
    3258      16.5827      31.5378
    3259      16.6315      31.9550
    3260      16.4908      32.0017
    3261      16.5933      31.3671
    3262      16.5737      31.7114
    3263      16.5101      31.9613
    3264      16.5523      31.5135
    3265      16.5022      31.4054
    3266      16.6655      32.3452
    3267      16.6158      32.5296
    3268      16.5014      31.3004
    3269      16.4834      31.9642
    3270      16.5018      31.3611
    3271      16.5002      31.5952
    3272      16.5560      32.2138
    3273      16.5822      32.0920
    3274      16.6022      32.4402
    3275      16.6070      32.7054
    3276      16.4811      31.9947
    3277      16.5960      32.7783
    3278      16.5519      32.5466
    3279      16.5194      31.5587
    3280      16.5366      32.7005
    3281      16.4670      30.8014
    3282      16.6498      32.6722
    3283      16.5212      32.1809
    3284      16.5036      32.5370
    3285      16.6005      31.9278
    3286      16.4986      31.5586
    3287      16.5227      31.9211
    3288      16.4798      31.4909
    3289      16.5678      31.9649
    3290      16.5161      32.0765
    3291      16.5551      32.1383
    3292      16.5249      31.8835
    3293      16.6709      32.0227
    3294      16.4655      31.7253
    3295      16.6018      32.4260
    3296      16.6046      31.8036
    3297      16.4940      32.6498
    3298      16.5916      32.3140
    3299      16.4433      31.7587
    3300      16.5477      32.4138
    3301      16.5811      32.3419
    3302      16.5600      32.1587
    3303      16.5962      31.9925
    3304      16.7202      32.5845
    3305      16.5917      32.0073
    3306      16.7102      32.3325
    3307      16.5774      31.8321
    3308      16.6656      32.6352
    3309      16.5254      32.0436
    3310      16.5980      31.5339
    3311      16.6342      32.6106
    3312      16.6921      31.6952
    3313      16.6895      33.3639
    3314      16.6481      32.4125
    3315      16.6950      31.5185
    3316      16.5364      31.4510
    3317      16.5914      32.8820
    3318      16.5725      32.0965
    3319      16.5757      32.0760
    3320      16.5835      32.0827
    3321      16.5904      32.5355
    3322      16.5774      32.4481
    3323      16.4843      31.5646
    3324      16.6213      33.3895
    3325      16.5646      31.8490
    3326      16.6424      32.5568
    3327      16.6038      32.6462
    3328      16.6463      32.6004
    3329      16.5936      32.6461
    3330      16.5929      31.8856
    3331      16.5722      31.9964
    3332      16.4849      31.7248
    3333      16.5302      31.6795
    3334      16.5779      32.4361
    3335      16.5993      31.3931
    3336      16.5303      32.3631
    3337      16.5483      31.9042
    3338      16.4776      31.4883
    3339      16.4952      32.1939
    3340      16.5870      32.1312
    3341      16.5227      31.4154
    3342      16.4922      32.4173
    3343      16.5745      31.9520
    3344      16.6430      31.6752
    3345      16.5342      32.0176
    3346      16.5139      32.0195
    3347      16.5797      31.8032
    3348      16.4762      31.5693
    3349      16.6298      31.3598
    3350      16.5246      32.1360
    3351      16.5555      31.6815
    3352      16.6669      30.7365
    3353      16.5567      31.5115
    3354      16.5246      32.3404
    3355      16.4885      32.0300
    3356      16.3421      31.7636
    3357      16.4556      32.0032
    3358      16.5946      32.1163
    3359      16.5160      32.1233
    3360      16.5423      32.7636
    3361      16.6256      31.5934
    3362      16.5202      31.7459
    3363      16.4534      31.9313
    3364      16.5277      32.0052
    3365      16.6357      31.9421
    3366      16.5602      31.3917
    3367      16.6187      31.5564
    3368      16.5057      31.4836
    3369      16.5269      31.1755
    3370      16.5906      32.1123
    3371      16.5465      31.8557
    3372      16.5601      31.6417
    3373      16.5291      32.6737
    3374      16.4949      32.0604
    3375      16.4993      32.2367
    3376      16.5839      32.7631
    3377      16.5500      33.1063
    3378      16.5266      32.2201
    3379      16.4530      32.0654
    3380      16.5916      33.1211
    3381      16.5778      32.6374
    3382      16.4660      32.5566
    3383      16.5007      31.5760
    3384      16.5475      31.7537
    3385      16.5474      32.1671
    3386      16.5132      32.8617
    3387      16.5630      32.9899
    3388      16.5894      32.8403
    3389      16.6736      33.1841
    3390      16.5704      32.6144
    3391      16.5069      32.5412
    3392      16.5560      32.7313
    3393      16.4999      32.4625
    3394      16.6845      32.5231
    3395      16.6242      31.3133
    3396      16.5678      31.1588
    3397      16.5802      32.2239
    3398      16.4910      31.8616
    3399      16.4757      32.6277
    3400      16.6631      31.6293
    3401      16.5997      31.4695
    3402      16.6865      31.9125
    3403      16.6010      31.8778
    3404      16.5454      32.5770
    3405      16.5659      31.5612
    3406      16.6438      33.2279
    3407      16.6006      32.1034
    3408      16.5018      31.9835
    3409      16.6202      31.6935
    3410      16.4774      31.9292
    3411      16.5663      32.5202
    3412      16.5990      32.0856
    3413      16.5803      32.7460
    3414      16.6430      32.5517
    3415      16.5264      32.7564
    3416      16.4561      32.3243
    3417      16.5239      32.5915
    3418      16.5609      33.3606
    3419      16.5291      32.5029
    3420      16.5103      31.3721
    3421      16.4539      32.0896
    3422      16.4142      32.0420
    3423      16.5667      33.1883
    3424      16.6737      32.8633
    3425      16.6190      32.0592
    3426      16.6944      32.2773
    3427      16.6600      32.4698
    3428      16.5792      32.2002
    3429      16.5441      32.7271
    3430      16.5084      32.2713
    3431      16.5008      33.0826
    3432      16.5573      33.3949
    3433      16.5975      33.0268
    3434      16.5848      32.8667
    3435      16.7061      32.2818
    3436      16.5788      31.8426
    3437      16.4577      31.7063
    3438      16.5484      32.5724
    3439      16.6076      32.8760
    3440      16.4794      32.0747
    3441      16.5767      33.0659
    3442      16.6059      31.7322
    3443      16.5985      32.4080
    3444      16.4838      31.7573
    3445      16.5732      32.2860
    3446      16.6045      32.6074
    3447      16.5045      32.1475
    3448      16.4633      31.5363
    3449      16.5005      31.1984
    3450      16.5390      32.2515
    3451      16.5948      32.5875
    3452      16.4743      32.3948
    3453      16.5996      32.7255
    3454      16.5650      31.1364
    3455      16.5851      31.9317
    3456      16.5947      31.3145
    3457      16.6091      31.8754
    3458      16.5674      31.7510
    3459      16.5243      32.7212
    3460      16.6248      32.9093
    3461      16.6205      31.8888
    3462      16.5852      32.2924
    3463      16.6250      32.6830
    3464      16.4799      32.1888
    3465      16.6505      31.5422
    3466      16.5006      31.6798
    3467      16.4257      31.5231
    3468      16.5056      32.4148
    3469      16.5333      32.0058
    3470      16.5453      31.2120
    3471      16.5442      32.3554
    3472      16.5641      33.1409
    3473      16.4427      31.7650
    3474      16.5105      32.2044
    3475      16.4797      31.9718
    3476      16.4952      32.5435
    3477      16.5813      32.8770
    3478      16.5286      32.1400
    3479      16.4931      32.2599
    3480      16.4772      31.5224
    3481      16.5524      32.1990
    3482      16.5684      32.5579
    3483      16.5919      32.1076
    3484      16.6172      32.8569
    3485      16.5349      32.6633
    3486      16.6193      32.0602
    3487      16.5938      31.6201
    3488      16.5257      31.3724
    3489      16.6215      32.7830
    3490      16.5115      32.6626
    3491      16.5098      32.6444
    3492      16.5870      32.2926
    3493      16.5682      31.9158
    3494      16.6261      32.5988
    3495      16.6399      31.6628
    3496      16.7008      33.1580
    3497      16.7359      32.8057
    3498      16.6543      32.4102
    3499      16.6276      32.1594
    3500      16.5814      32.2169
    3501      16.5925      31.7069
    3502      16.5731      31.7250
    3503      16.6305      31.9993
    3504      16.5578      31.6247
    3505      16.5997      32.0356
    3506      16.6319      32.4074
    3507      16.5263      31.8254
    3508      16.5591      31.2859
    3509      16.4912      31.4174
    3510      16.5536      31.4787
    3511      16.4007      31.9241
    3512      16.5564      32.2254
    3513      16.5299      32.1022
    3514      16.5456      30.8378
    3515      16.5509      32.4942
    3516      16.5402      31.9002
    3517      16.5425      32.6190
    3518      16.6208      32.4286
    3519      16.5854      32.2856
    3520      16.5523      32.4012
    3521      16.5347      31.8515
    3522      16.5462      32.2306
    3523      16.5641      32.4506
    3524      16.5262      31.9879
    3525      16.4902      32.3993
    3526      16.4682      32.2602
    3527      16.4589      32.5042
    3528      16.5175      31.8908
    3529      16.4639      31.9420
    3530      16.4704      32.0637
    3531      16.5056      31.7496
    3532      16.5065      32.7027
    3533      16.5292      32.1812
    3534      16.4214      32.0394
    3535      16.5361      32.2704
    3536      16.5431      32.8258
    3537      16.4845      31.5957
    3538      16.5822      32.3364
    3539      16.5544      32.8465
    3540      16.5464      32.0760
    3541      16.5363      32.1997
    3542      16.4938      32.3304
    3543      16.5597      31.6784
    3544      16.5037      32.2967
    3545      16.5822      32.6930
    3546      16.5462      32.1905
    3547      16.6045      33.0824
    3548      16.4095      30.7137
    3549      16.5364      32.4440
    3550      16.4373      31.8000
    3551      16.4576      32.2077
    3552      16.5865      32.4609
    3553      16.5882      32.8365
    3554      16.5937      32.4703
    3555      16.5765      32.3041
    3556      16.5325      32.6016
    3557      16.6114      32.4641
    3558      16.4928      32.2641
    3559      16.4835      32.4530
    3560      16.5372      32.0069
    3561      16.5727      32.0412
    3562      16.5306      31.4049
    3563      16.6249      32.5379
    3564      16.6395      33.2996
    3565      16.5273      32.3312
    3566      16.5273      32.1698
    3567      16.5456      32.0705
    3568      16.4674      31.6533
    3569      16.5428      32.4474
    3570      16.5334      32.6388
    3571      16.5653      32.5529
    3572      16.6619      32.2673
    3573      16.4766      31.8712
    3574      16.5860      32.5736
    3575      16.5720      32.5084
    3576      16.4362      31.0261
    3577      16.5344      31.7787
    3578      16.5748      32.7714
    3579      16.5291      32.0456
    3580      16.4972      31.7925
    3581      16.6057      32.1380
    3582      16.4821      31.8688
    3583      16.5712      31.7200
    3584      16.5976      32.7692
    3585      16.6503      32.4323
    3586      16.6645      32.1105
    3587      16.6683      32.7901
    3588      16.7024      32.5454
    3589      16.6061      31.5245
    3590      16.6224      32.2915
    3591      16.6637      31.8405
    3592      16.6138      32.5216
    3593      16.5677      32.6393
    3594      16.7825      32.5008
    3595      16.6765      32.2581
    3596      16.5994      31.6370
    3597      16.6153      31.4146
    3598      16.6466      31.5299
    3599      16.6808      31.8290
    3600      16.7154      32.1004
    3601      16.5612      32.3849
    3602      16.6092      31.9542
    3603      16.6693      32.4384
    3604      16.6104      31.4671
    3605      16.6213      32.4659
    3606      16.6266      30.9396
    3607      16.6336      32.0186
    3608      16.6457      32.3178
    3609      16.5777      31.4970
    3610      16.6619      31.9389
    3611      16.5079      31.0937
    3612      16.6636      31.8774
    3613      16.5055      31.2843
    3614      16.6175      32.1020
    3615      16.6889      32.3354
    3616      16.6097      32.1814
    3617      16.4888      31.5889
    3618      16.5413      32.6711
    3619      16.6003      32.5924
    3620      16.6074      32.9484
    3621      16.5607      32.8548
    3622      16.5720      31.7649
    3623      16.6803      32.0968
    3624      16.5442      32.4515
    3625      16.5361      31.9869
    3626      16.6581      32.1291
    3627      16.5993      32.2528
    3628      16.6019      32.1593
    3629      16.5915      32.7905
    3630      16.6549      33.4144
    3631      16.5156      32.6962
    3632      16.5670      32.8777
    3633      16.6507      32.1694
    3634      16.6180      32.4492
    3635      16.5740      32.9196
    3636      16.5830      32.2496
    3637      16.5908      32.6613
    3638      16.6256      32.7519
    3639      16.5915      32.8214
    3640      16.5714      31.8606
    3641      16.6584      32.9808
    3642      16.5174      32.6654
    3643      16.4525      31.6400
    3644      16.4164      31.9387
    3645      16.5507      32.4743
    3646      16.5516      32.7845
    3647      16.4697      32.5956
    3648      16.5854      31.7912
    3649      16.4947      31.8212
    3650      16.4971      31.4752
    3651      16.4988      31.6022
    3652      16.5103      31.4527
    3653      16.4975      32.1891
    3654      16.5749      32.4651
    3655      16.4736      32.5387
    3656      16.5530      31.9791
    3657      16.4990      32.7300
    3658      16.4712      31.9721
    3659      16.5801      32.2127
    3660      16.5260      31.9043
    3661      16.6444      32.5740
    3662      16.5538      32.4545
    3663      16.5325      32.4905
    3664      16.4247      31.7818
    3665      16.4654      31.7696
    3666      16.5302      32.1562
    3667      16.6623      32.7225
    3668      16.5083      31.6114
    3669      16.5640      31.1609
    3670      16.4414      31.7144
    3671      16.5208      31.9472
    3672      16.5637      32.2201
    3673      16.5170      32.2204
    3674      16.5653      31.7467
    3675      16.5476      32.1663
    3676      16.6021      32.5851
    3677      16.5000      31.2084
    3678      16.5155      32.3898
    3679      16.6208      32.3568
    3680      16.5595      32.6609
    3681      16.5689      31.8161
    3682      16.5542      31.1568
    3683      16.5014      31.4597
    3684      16.6445      31.8290
    3685      16.4865      31.4875
    3686      16.5450      30.5828
    3687      16.5404      31.0622
    3688      16.4920      31.4814
    3689      16.4852      31.0404
    3690      16.4580      31.2135
    3691      16.5946      31.4805
    3692      16.5490      31.5263
    3693      16.5939      31.5869
    3694      16.5119      31.3875
    3695      16.6491      32.5529
    3696      16.5728      31.8033
    3697      16.5259      31.7463
    3698      16.6473      32.4914
    3699      16.6367      31.8773
    3700      16.6085      31.9532
    3701      16.5424      31.3176
    3702      16.4530      31.3333
    3703      16.5014      30.7200
    3704      16.5327      31.1349
    3705      16.4585      30.5049
    3706      16.5986      31.3363
    3707      16.5583      31.1575
    3708      16.4400      30.6374
    3709      16.6500      31.6704
    3710      16.4606      30.7122
    3711      16.5899      31.2576
    3712      16.5867      30.9748
    3713      16.5825      30.7364
    3714      16.5531      31.1106
    3715      16.5880      31.4812
    3716      16.5399      31.2415
    3717      16.4695      31.1049
    3718      16.6002      31.3856
    3719      16.5330      31.0051
    3720      16.5216      31.4341
    3721      16.5582      31.2236
    3722      16.6886      31.3165
    3723      16.5840      30.2450
    3724      16.6352      30.6377
    3725      16.6094      31.0773
    3726      16.6149      30.8603
    3727      16.6971      30.7141
    3728      16.6313      30.9276
    3729      16.5454      30.7974
    3730      16.6659      31.0859
    3731      16.8667      32.3429
    3732      16.7381      31.4077
    3733      16.6906      30.9476
    3734      16.6947      31.1694
    3735      16.6257      30.5866
    3736      16.6506      30.8820
    3737      16.7350      31.3947
    3738      16.6758      30.9508
    3739      16.6469      31.2361
    3740      16.6176      30.8721
    3741      16.6339      31.2862
    3742      16.6423      31.3135
    3743      16.6777      30.9572
    3744      16.5598      30.9364
    3745      16.5706      31.6472
    3746      16.6934      30.9830
    3747      16.7539      32.2780
    3748      16.6148      30.9706
    3749      16.5776      32.5703
    3750      16.5363      32.1984
    3751      16.5375      32.4253
    3752      16.6132      32.1684
    3753      16.6242      31.5872
    3754      16.6503      31.4157
    3755      16.5910      32.0838
    3756      16.5866      31.3341
    3757      16.6362      32.5048
    3758      16.5539      31.9431
    3759      16.5369      32.4080
    3760      16.5921      32.0970
    3761      16.6196      32.2864
    3762      16.6375      31.8790
    3763      16.5756      32.4738
    3764      16.6007      32.4067
    3765      16.7105      33.2919
    3766      16.5861      32.6822
    3767      16.6617      32.8591
    3768      16.7076      33.0394
    3769      16.6978      31.7854
    3770      16.6599      32.2269
    3771      16.6152      33.1314
    3772      16.6002      32.6656
    3773      16.6486      33.2316
    3774      16.6863      32.8352
    3775      16.7206      33.4222
    3776      16.6719      31.4294
    3777      16.6973      32.5436
    3778      16.7101      32.1222
    3779      16.6150      31.7683
    3780      16.6003      32.5331
    3781      16.5298      32.7205
    3782      16.5026      31.7171
    3783      16.5562      32.2385
    3784      16.5691      32.7693
    3785      16.5915      32.6347
    3786      16.6336      32.7362
    3787      16.5769      32.1899
    3788      16.5323      32.4495
    3789      16.6681      31.5265
    3790      16.6406      32.0220
    3791      16.6707      30.9889
    3792      16.6435      32.9527
    3793      16.5744      32.4363
    3794      16.5526      32.4572
    3795      16.6828      32.2235
    3796      16.6093      32.8755
    3797      16.6020      32.4714
    3798      16.6309      32.2065
    3799      16.6735      32.0172
    3800      16.6523      31.9296
    3801      16.6073      32.3461
    3802      16.6038      32.1234
    3803      16.6599      33.0167
    3804      16.6632      31.9972
    3805      16.6953      32.3245
    3806      16.5922      32.0421
    3807      16.5676      32.0753
    3808      16.7156      32.1595
    3809      16.5214      32.3065
    3810      16.5397      32.5984
    3811      16.5609      32.7424
    3812      16.6667      33.3988
    3813      16.5679      31.9993
    3814      16.5827      32.5280
    3815      16.5061      32.5075
    3816      16.5878      32.2636
    3817      16.5570      32.7081
    3818      16.5901      32.6197
    3819      16.5066      32.7415
    3820      16.6009      32.4286
    3821      16.6119      32.0775
    3822      16.5694      32.4599
    3823      16.5164      31.8781
    3824      16.5765      31.7797
    3825      16.6188      32.1140
    3826      16.5808      31.9418
    3827      16.5569      32.3610
    3828      16.6373      31.5998
    3829      16.5790      31.9592
    3830      16.4655      31.8746
    3831      16.6189      32.6400
    3832      16.6388      32.7419
    3833      16.4646      31.2632
    3834      16.5091      32.3956
    3835      16.5719      32.8916
    3836      16.6380      31.7220
    3837      16.5878      32.1618
    3838      16.7165      33.0685
    3839      16.6192      32.1965
    3840      16.6583      32.9281
    3841      16.5178      32.1813
    3842      16.6534      32.7179
    3843      16.5408      32.8661
    3844      16.5949      32.7384
    3845      16.5531      31.8417
    3846      16.5618      31.4668
    3847      16.5586      32.5147
    3848      16.5414      32.4949
    3849      16.6200      32.0450
    3850      16.6335      32.3173
    3851      16.5277      31.6795
    3852      16.4565      32.1415
    3853      16.5870      31.6543
    3854      16.5777      31.8283
    3855      16.5846      32.5113
    3856      16.5903      32.0719
    3857      16.5627      32.9397
    3858      16.5245      32.0743
    3859      16.4811      31.4724
    3860      16.6054      31.5961
    3861      16.6187      31.2755
    3862      16.5770      32.0652
    3863      16.5145      32.5415
    3864      16.4761      31.1221
    3865      16.4569      31.9860
    3866      16.5351      32.0265
    3867      16.5074      31.8760
    3868      16.6606      32.8622
    3869      16.4684      31.9341
    3870      16.4264      31.6593
    3871      16.5644      32.5380
    3872      16.6441      33.8372
    3873      16.6001      33.2371
    3874      16.6165      32.7613
    3875      16.5720      33.1006
    3876      16.5819      32.4170
    3877      16.6397      32.8145
    3878      16.5878      32.1080
    3879      16.6262      32.9179
    3880      16.6055      32.3306
    3881      16.4888      32.5822
    3882      16.5669      32.2651
    3883      16.5716      32.9946
    3884      16.5714      32.9109
    3885      16.6146      32.2319
    3886      16.5634      32.3075
    3887      16.6695      32.7876
    3888      16.5458      32.7596
    3889      16.6496      32.4774
    3890      16.5684      32.9167
    3891      16.6205      32.4765
    3892      16.5614      32.4597
    3893      16.6018      32.2689
    3894      16.5565      32.2453
    3895      16.6097      32.5029
    3896      16.6722      32.5033
    3897      16.6081      32.0905
    3898      16.6102      32.3328
    3899      16.5399      32.5359
    3900      16.6223      33.0190
    3901      16.6221      31.8189
    3902      16.5356      32.7599
    3903      16.5829      33.0127
    3904      16.4778      32.1847
    3905      16.5675      32.3361
    3906      16.6387      31.8059
    3907      16.6170      32.8331
    3908      16.5807      32.2351
    3909      16.5994      31.6233
    3910      16.5406      32.4655
    3911      16.6188      31.5682
    3912      16.5514      33.0189
    3913      16.5350      32.7405
    3914      16.5645      32.2926
    3915      16.5681      32.2704
    3916      16.4523      31.9146
    3917      16.6236      33.0437
    3918      16.6037      32.3378
    3919      16.6377      32.2974
    3920      16.6827      32.6960
    3921      16.6840      33.3872
    3922      16.5536      32.5150
    3923      16.6311      32.6063
    3924      16.6153      31.4153
    3925      16.5006      31.6070
    3926      16.5871      32.8627
    3927      16.6178      31.8802
    3928      16.6153      32.4256
    3929      16.5511      32.4865
    3930      16.6334      32.7797
    3931      16.5958      32.4688
    3932      16.6683      32.8921
    3933      16.5787      31.7858
    3934      16.6728      32.6678
    3935      16.6777      33.0433
    3936      16.5514      31.6560
    3937      16.5836      32.3276
    3938      16.6108      32.8889
    3939      16.5632      32.2924
    3940      16.5793      32.3380
    3941      16.5859      32.3771
    3942      16.6239      32.1888
    3943      16.5298      32.0353
    3944      16.5461      32.6559
    3945      16.6306      32.1380
    3946      16.6085      31.8648
    3947      16.5328      32.2361
    3948      16.5168      32.0235
    3949      16.5056      32.0987
    3950      16.5642      32.0379
    3951      16.5832      31.8661
    3952      16.5158      32.0275
    3953      16.5490      32.1146
    3954      16.5368      32.5079
    3955      16.5256      31.8551
    3956      16.4507      31.4379
    3957      16.5542      32.6536
    3958      16.5643      32.8015
    3959      16.6176      32.5481
    3960      16.4609      31.8867
    3961      16.6565      32.2071
    3962      16.5586      32.3705
    3963      16.5638      32.8642
    3964      16.5420      31.8487
    3965      16.5559      32.2247
    3966      16.6842      31.9397
    3967      16.5771      31.8135
    3968      16.6418      32.2956
    3969      16.6536      32.3951
    3970      16.7247      32.4036
    3971      16.5311      32.3526
    3972      16.6007      31.3237
    3973      16.5728      31.9576
    3974      16.6290      31.6317
    3975      16.6245      32.0731
    3976      16.5731      32.5025
    3977      16.5453      32.5151
    3978      16.6348      32.7022
    3979      16.6492      32.1181
    3980      16.5708      32.2879
    3981      16.6747      32.9815
    3982      16.5757      32.7642
    3983      16.5890      31.5514
    3984      16.6595      32.4131
    3985      16.6655      32.6883
    3986      16.5596      32.1452
    3987      16.5459      31.9994
    3988      16.7373      33.0139
    3989      16.5055      32.4740
    3990      16.5525      31.4244
    3991      16.6212      32.8814
    3992      16.6011      32.2429
    3993      16.6376      32.4256
    3994      16.7012      32.7905
    3995      16.6479      32.6521
    3996      16.6844      32.6479
    3997      16.6882      32.7784
    3998      16.6937      32.7304
    3999      16.5978      32.6185
    4000      16.6838      32.4703
    4001      16.6252      32.5874
    4002      16.6448      32.6182
    4003      16.7243      32.8568
    4004      16.6572      33.0253
    4005      16.6261      32.5586
    4006      16.5573      31.3431
    4007      16.6128      32.4110
    4008      16.6365      31.8088
    4009      16.5303      31.4123
    4010      16.5528      32.2514
    4011      16.5509      31.9911
    4012      16.6119      31.8704
    4013      16.7732      32.5371
    4014      16.5817      32.4664
    4015      16.7039      32.6021
    4016      16.5916      31.7660
    4017      16.5631      32.6551
    4018      16.5707      31.8122
    4019      16.6109      32.4198
    4020      16.5844      32.3400
    4021      16.6020      32.6867
    4022      16.6314      31.4410
    4023      16.6044      32.1814
    4024      16.5444      32.8628
    4025      16.5969      32.7280
    4026      16.5306      32.3791
    4027      16.5938      32.5438
    4028      16.6221      32.4596
    4029      16.5887      32.2015
    4030      16.5167      31.8315
    4031      16.6694      32.6059
    4032      16.6096      31.9222
    4033      16.6130      31.9537
    4034      16.6817      32.0479
    4035      16.6283      32.4322
    4036      16.5832      31.9587
    4037      16.5870      31.7523
    4038      16.6634      32.6139
    4039      16.5676      32.4486
    4040      16.5869      32.3517
    4041      16.6066      31.8845
    4042      16.6255      32.5268
    4043      16.6234      32.4950
    4044      16.6715      32.0918
    4045      16.6099      32.8364
    4046      16.6593      32.0890
    4047      16.6225      32.5064
    4048      16.6529      32.8258
    4049      16.5826      33.2379
    4050      16.6431      32.5912
    4051      16.5112      32.6887
    4052      16.5650      32.6624
    4053      16.4717      32.4220
    4054      16.5501      32.3507
    4055      16.5928      32.9457
    4056      16.6850      33.1026
    4057      16.6791      33.0277
    4058      16.5731      31.8915
    4059      16.5704      32.6378
    4060      16.5589      32.4621
    4061      16.5785      32.5376
    4062      16.5327      32.2293
    4063      16.6548      32.8353
    4064      16.6106      32.5868
    4065      16.5566      32.6143
    4066      16.6551      32.0168
    4067      16.5903      32.9812
    4068      16.6760      32.5582
    4069      16.6585      32.4200
    4070      16.6416      32.4507
    4071      16.5905      32.2855
    4072      16.6229      31.8812
    4073      16.4535      31.9542
    4074      16.5029      31.7935
    4075      16.6096      32.4654
    4076      16.5374      32.2410
    4077      16.6684      32.9206
    4078      16.8114      32.6132
    4079      16.6384      32.4851
    4080      16.5917      31.6417
    4081      16.5020      31.9870
    4082      16.5081      32.5659
    4083      16.5380      32.5191
    4084      16.6080      32.0888
    4085      16.5754      31.5564
    4086      16.5907      32.1420
    4087      16.5592      31.4100
    4088      16.5637      31.8884
    4089      16.5370      32.4638
    4090      16.6858      33.2817
    4091      16.6319      32.5784
    4092      16.5197      32.6300
    4093      16.6386      32.3873
    4094      16.5907      32.6571
    4095      16.4949      32.5425
    4096      16.6230      32.4899
    4097      16.5887      33.0279
    4098      16.5101      32.3338
    4099      16.5338      32.7186
    4100      16.6006      32.3371
    4101      16.6146      32.6322
    4102      16.5991      32.3993
    4103      16.5438      31.8183
    4104      16.6147      32.2429
    4105      16.6457      32.4621
    4106      16.6156      32.0578
    4107      16.4323      32.4143
    4108      16.5453      32.3873
    4109      16.6106      32.0926
    4110      16.5435      33.0416
    4111      16.6329      32.7367
    4112      16.6189      32.3345
    4113      16.6104      32.2239
    4114      16.5914      30.8845
    4115      16.5084      31.5003
    4116      16.5266      31.5091
    4117      16.5709      32.2976
    4118      16.5676      32.1938
    4119      16.5004      31.5868
    4120      16.5997      32.2429
    4121      16.6040      32.3963
    4122      16.5897      32.8412
    4123      16.4449      31.3567
    4124      16.5383      32.4386
    4125      16.5753      31.8447
    4126      16.5907      32.5201
    4127      16.6000      32.4763
    4128      16.5618      31.7709
    4129      16.6344      32.7035
    4130      16.5444      32.4578
    4131      16.6383      32.1300
    4132      16.5589      32.3828
    4133      16.5702      33.0609
    4134      16.5736      32.1470
    4135      16.6537      32.8490
    4136      16.5572      32.4270
    4137      16.5157      31.6611
    4138      16.6330      32.6520
    4139      16.5786      32.7066
    4140      16.5752      32.2883
    4141      16.5887      32.1427
    4142      16.5761      32.1747
    4143      16.6271      32.5646
    4144      16.7048      31.2751
    4145      16.6387      32.2160
    4146      16.5353      32.4109
    4147      16.5464      32.6776
    4148      16.7184      33.1009
    4149      16.5349      33.1893
    4150      16.6363      32.4624
    4151      16.6256      32.2298
    4152      16.5522      31.5905
    4153      16.5935      32.6972
    4154      16.6567      32.7363
    4155      16.6328      33.1396
    4156      16.5484      32.2743
    4157      16.6233      32.9124
    4158      16.6023      32.0278
    4159      16.5206      30.6647
    4160      16.5655      31.1768
    4161      16.5799      31.5271
    4162      16.6671      31.3501
    4163      16.6732      31.6461
    4164      16.7551      31.9845
    4165      16.6898      32.2060
    4166      16.7060      33.0051
    4167      16.5756      32.6919
    4168      16.6765      32.8518
    4169      16.6107      32.2505
    4170      16.5813      30.8461
    4171      16.5828      32.0053
    4172      16.5893      31.8637
    4173      16.5869      31.5450
    4174      16.6180      32.6888
    4175      16.6825      32.9431
    4176      16.4781      32.2603
    4177      16.5677      32.3443
    4178      16.6129      31.4920
    4179      16.5325      30.9061
    4180      16.5721      32.0924
    4181      16.6397      32.5851
    4182      16.5493      32.0110
    4183      16.6383      32.7112
    4184      16.5739      31.9884
    4185      16.5772      32.1486
    4186      16.5923      31.7673
    4187      16.6478      31.6409
    4188      16.5326      32.5608
    4189      16.5082      32.1097
    4190      16.5757      32.4457
    4191      16.6623      31.5969
    4192      16.6690      31.9670
    4193      16.6464      32.7713
    4194      16.6661      32.5044
    4195      16.6008      32.3842
    4196      16.6723      33.1045
    4197      16.6318      32.4273
    4198      16.7224      32.4181
    4199      16.6249      32.7502
    4200      16.5173      32.8136
    4201      16.6578      32.7795
    4202      16.5609      32.5064
    4203      16.5631      31.8860
    4204      16.6369      31.6313
    4205      16.6207      32.3423
    4206      16.5788      32.0762
    4207      16.5690      31.0295
    4208      16.3923      31.0737
    4209      16.5221      32.3255
    4210      16.5381      32.4272
    4211      16.5105      31.9245
    4212      16.6117      31.5713
    4213      16.5267      31.3386
    4214      16.5403      31.0139
    4215      16.5730      31.5510
    4216      16.5824      31.7231
    4217      16.5595      31.2149
    4218      16.5999      31.2779
    4219      16.5957      32.0309
    4220      16.5883      31.7196
    4221      16.6720      31.1980
    4222      16.6362      31.6983
    4223      16.5278      31.3002
    4224      16.6354      31.1843
    4225      16.6266      30.6836
    4226      16.5643      30.8840
    4227      16.5964      31.1266
    4228      16.5643      31.2902
    4229      16.4686      30.4089
    4230      16.5567      31.4873
    4231      16.5842      30.9119
    4232      16.5826      30.7776
    4233      16.4882      30.7789
    4234      16.5464      30.8477
    4235      16.6258      30.9814
    4236      16.5810      30.9102
    4237      16.4874      30.4571
    4238      16.5610      30.7643
    4239      16.4425      30.7095
    4240      16.6251      31.2534
    4241      16.5353      31.0562
    4242      16.5794      31.7724
    4243      16.5620      32.1346
    4244      16.5223      31.7146
    4245      16.4458      30.7752
    4246      16.5278      31.1057
    4247      16.5330      30.9496
    4248      16.4807      30.6941
    4249      16.5152      31.6890
    4250      16.5622      31.3455
    4251      16.4585      31.1323
    4252      16.6338      31.2211
    4253      16.5980      30.7388
    4254      16.5590      30.6342
    4255      16.5776      30.6595
    4256      16.6384      30.7931
    4257      16.6522      31.4655
    4258      16.5679      31.0102
    4259      16.5990      30.7837
    4260      16.5942      30.9418
    4261      16.5156      31.2228
    4262      16.6214      30.7548
    4263      16.6464      31.1241
    4264      16.5751      31.0871
    4265      16.7602      31.3497
    4266      16.5924      31.1483
    4267      16.7087      31.2784
    4268      16.6480      31.4638
    4269      16.6062      31.2546
    4270      16.6816      31.0399
    4271      16.6793      31.6680
    4272      16.6034      31.2929
    4273      16.6059      30.8829
    4274      16.6033      31.0592
    4275      16.5239      30.7630
    4276      16.5460      30.4775
    4277      16.6648      31.2990
    4278      16.7756      32.4206
    4279      16.6132      30.9583
    4280      16.5576      31.1489
    4281      16.5086      30.7832
    4282      16.5466      31.0093
    4283      16.5093      30.6115
    4284      16.6428      31.1539
    4285      16.6197      32.0109
    4286      16.6203      31.6116
    4287      16.5785      30.8822
    4288      16.5279      30.8922
    4289      16.6360      31.4579
    4290      16.6308      30.9953
    4291      16.5410      30.7631
    4292      16.6060      30.5779
    4293      16.6981      30.9603
    4294      16.6237      30.8386
    4295      16.5634      30.6981
    4296      16.5015      31.0464
    4297      16.5457      30.8591
    4298      16.5187      31.6308
    4299      16.5837      30.5738
    4300      16.5460      30.5531
    4301      16.6169      31.2384
    4302      16.5257      30.3616
    4303      16.5488      30.8628
    4304      16.4282      30.5718
    4305      16.5144      30.4340
    4306      16.4827      30.4980
    4307      16.4658      30.7673
    4308      16.4791      30.6817
    4309      16.5895      30.8796
    4310      16.4532      30.1633
    4311      16.6536      31.1204
    4312      16.4905      30.2435
    4313      16.5381      31.1632
    4314      16.5129      30.7297
    4315      16.5248      30.8019
    4316      16.5745      30.5743
    4317      16.4776      30.7707
    4318      16.5332      30.9543
    4319      16.4857      30.5601
    4320      16.5364      30.5474
    4321      16.6194      31.5597
    4322      16.6231      31.8527
    4323      16.5632      31.3794
    4324      16.6138      31.6102
    4325      16.3896      30.5028
    4326      16.5340      30.8734
    4327      16.7432      32.0073
    4328      16.7152      31.4524
    4329      16.6622      31.2078
    4330      16.6262      31.4232
    4331      16.7450      31.1586
    4332      16.6332      32.1265
    4333      16.6198      31.3345
    4334      16.6204      31.6584
    4335      16.6768      32.6702
    4336      16.5233      31.4333
    4337      16.8117      32.7036
    4338      16.7469      32.0312
    4339      16.5444      32.5524
    4340      16.5912      32.0793
    4341      16.6116      31.7519
    4342      16.7392      32.6406
    4343      16.6650      32.4027
    4344      16.5721      32.8628
    4345      16.6905      33.3475
    4346      16.6111      32.6620
    4347      16.5290      32.2896
    4348      16.6272      32.4517
    4349      16.6214      32.8339
    4350      16.6341      33.1038
    4351      16.6029      32.7837
    4352      16.5663      32.4602
    4353      16.6231      31.8278
    4354      16.6421      32.7368
    4355      16.6987      32.2087
    4356      16.7196      32.4078
    4357      16.6471      32.3461
    4358      16.6787      32.8922
    4359      16.6381      32.5098
    4360      16.6701      33.4471
    4361      16.8422      33.5444
    4362      16.6791      32.7811
    4363      16.5999      32.0845
    4364      16.6101      32.7109
    4365      16.6868      32.7895
    4366      16.8764      33.1580
    4367      16.7712      32.5342
    4368      16.6444      32.3095
    4369      16.6240      32.6057
    4370      16.6325      33.0149
    4371      16.5907      32.8545
    4372      16.6491      32.7869
    4373      16.5925      32.6367
    4374      16.5551      32.0211
    4375      16.6237      32.2461
    4376      16.6600      32.9919
    4377      16.5962      32.3303
    4378      16.6760      32.6527
    4379      16.6011      32.4425
    4380      16.6179      32.2623
    4381      16.6129      32.1552
    4382      16.6392      32.0968
    4383      16.6510      33.0564
    4384      16.6849      32.8488
    4385      16.7569      32.5700
    4386      16.6117      32.8320
    4387      16.5989      31.5996
    4388      16.5968      31.8325
    4389      16.5206      32.3846
    4390      16.5761      32.4380
    4391      16.5963      32.5984
    4392      16.6452      31.1862
    4393      16.6336      31.2668
    4394      16.6439      31.2832
    4395      16.5799      31.1932
    4396      16.6568      31.5421
    4397      16.6745      31.6910
    4398      16.5467      31.6083
    4399      16.6524      32.8174
    4400      16.6100      32.7648
    4401      16.5448      32.4870
    4402      16.5551      32.2967
    4403      16.5942      32.6554
    4404      16.4842      32.2552
    4405      16.5078      32.3224
    4406      16.6172      32.8889
    4407      16.5655      32.2562
    4408      16.5865      32.8003
    4409      16.5783      32.4089
    4410      16.5077      32.1081
    4411      16.5964      33.2036
    4412      16.5892      31.8419
    4413      16.6368      32.3327
    4414      16.5994      31.5935
    4415      16.5337      32.5483
    4416      16.6633      32.4610
    4417      16.7811      32.7508
    4418      16.5938      32.1021
    4419      16.6615      32.3234
    4420      16.6477      32.3078
    4421      16.6720      32.2760
    4422      16.6256      32.0113
    4423      16.7838      32.9598
    4424      16.7131      32.7427
    4425      16.6407      32.4436
    4426      16.6303      32.8655
    4427      16.5885      32.2522
    4428      16.6003      32.5095
    4429      16.6039      32.3162
    4430      16.6330      32.5952
    4431      16.5712      31.8920
    4432      16.5769      32.1094
    4433      16.6493      31.9367
    4434      16.7147      32.5588
    4435      16.6471      32.5759
    4436      16.6626      32.5839
    4437      16.7096      32.4204
    4438      16.6161      32.2452
    4439      16.5720      31.4974
    4440      16.5906      32.0363
    4441      16.5443      32.3488
    4442      16.6012      31.5447
    4443      16.5894      32.6687
    4444      16.6094      32.2533
    4445      16.6381      32.2668
    4446      16.6987      31.7842
    4447      16.6056      32.2721
    4448      16.5482      32.7862
    4449      16.6228      31.9048
    4450      16.6139      31.8528
    4451      16.6676      32.0834
    4452      16.7288      32.3447
    4453      16.7044      33.1855
    4454      16.6325      31.6135
    4455      16.5836      32.0812
    4456      16.6875      32.3613
    4457      16.6878      32.6761
    4458      16.5936      32.2354
    4459      16.7046      32.4185
    4460      16.6692      32.0240
    4461      16.6250      32.7833
    4462      16.5969      33.1161
    4463      16.6106      32.8806
    4464      16.5579      32.6608
    4465      16.4738      31.9950
    4466      16.5434      32.2604
    4467      16.6957      33.0246
    4468      16.5889      33.0089
    4469      16.5446      32.9866
    4470      16.5425      32.2293
    4471      16.6520      32.4075
    4472      16.5893      32.0309
    4473      16.6589      32.3761
    4474      16.5813      32.6087
    4475      16.6843      32.6661
    4476      16.6210      33.1672
    4477      16.5688      32.3435
    4478      16.6677      31.8101
    4479      16.5018      31.1752
    4480      16.5196      31.8378
    4481      16.5979      32.6909
    4482      16.6833      32.4158
    4483      16.5605      32.7515
    4484      16.4910      32.3512
    4485      16.5743      32.8339
    4486      16.5749      32.7317
    4487      16.5731      32.4779
    4488      16.5526      32.3089
    4489      16.6454      32.9206
    4490      16.6553      32.2582
    4491      16.5074      32.5902
    4492      16.4581      32.5451
    4493      16.6209      32.8014
    4494      16.5437      32.4209
    4495      16.5420      32.4394
    4496      16.4967      32.5827
    4497      16.4288      32.5495
    4498      16.4770      31.4259
    4499      16.5682      31.5572
    4500      16.5114      31.7698
    4501      16.4881      31.1102
    4502      16.5572      32.2495
    4503      16.5183      32.0041
    4504      16.5104      31.1033
    4505      16.5006      31.1385
    4506      16.5228      31.1854
    4507      16.5742      31.7264
    4508      16.4836      30.9432
    4509      16.5901      30.9153
    4510      16.6389      31.1395
    4511      16.5621      31.0620
    4512      16.4373      30.7572
    4513      16.5595      30.6604
    4514      16.4782      31.1818
    4515      16.4708      30.4255
    4516      16.4844      30.7830
    4517      16.5354      30.9189
    4518      16.6994      31.1519
    4519      16.6389      31.0505
    4520      16.6491      31.4011
    4521      16.5972      31.0868
    4522      16.6066      31.0091
    4523      16.6114      31.2876
    4524      16.5827      30.5578
    4525      16.5665      31.2357
    4526      16.5807      30.8580
    4527      16.5911      30.9833
    4528      16.5649      31.5789
    4529      16.6251      32.0107
    4530      16.6236      31.4337
    4531      16.5489      30.9051
    4532      16.5407      30.9494
    4533      16.5337      31.1340
    4534      16.5271      30.3482
    4535      16.5871      31.1955
    4536      16.6191      31.1444
    4537      16.5731      30.9585
    4538      16.6274      31.4781
    4539      16.6048      30.8950
    4540      16.5709      30.9966
    4541      16.6681      31.9156
    4542      16.6322      31.5232
    4543      16.6884      31.4522
    4544      16.5112      30.3884
    4545      16.5820      31.1622
    4546      16.5036      30.8942
    4547      16.5492      31.2272
    4548      16.5442      30.8988
    4549      16.6454      31.7890
    4550      16.6587      31.3356
    4551      16.5941      31.0940
    4552      16.6361      30.8809
    4553      16.6012      30.7773
    4554      16.5086      30.6750
    4555      16.6237      31.8600
    4556      16.5655      31.5605
    4557      16.5873      31.4703
    4558      16.5766      31.8535
    4559      16.4676      31.7837
    4560      16.5273      32.0989
    4561      16.5759      30.7281
    4562      16.5037      31.1592
    4563      16.5058      30.7394
    4564      16.5003      30.6175
    4565      16.3721      30.8575
    4566      16.5130      30.5796
    4567      16.4996      31.3456
    4568      16.5267      32.1436
    4569      16.4938      31.2361
    4570      16.6261      31.6908
    4571      16.5915      30.4711
    4572      16.5025      31.3205
    4573      16.5363      31.6211
    4574      16.5037      31.4345
    4575      16.4866      31.5644
    4576      16.5590      30.9237
    4577      16.5035      31.8240
    4578      16.5419      31.8953
    4579      16.5106      31.6352
    4580      16.5395      31.7779
    4581      16.6658      33.0700
    4582      16.4930      32.0712
    4583      16.4853      32.2485
    4584      16.6037      32.4477
    4585      16.5731      31.8764
    4586      16.5527      31.5350
    4587      16.5642      31.6327
    4588      16.5591      31.6493
    4589      16.5523      32.8160
    4590      16.5900      32.7779
    4591      16.4974      31.0428
    4592      16.5212      31.4996
    4593      16.4797      31.8771
    4594      16.5457      31.9755
    4595      16.6910      32.6275
    4596      16.5818      31.4665
    4597      16.5704      31.8218
    4598      16.6480      32.2184
    4599      16.4753      31.8355
    4600      16.5024      32.5047
    4601      16.4932      31.5230
    4602      16.5504      32.0674
    4603      16.5304      31.8581
    4604      16.5366      32.2963
    4605      16.5483      31.8183
    4606      16.6149      31.2967
    4607      16.5100      31.2013
    4608      16.4914      30.6413
    4609      16.5590      30.9930
    4610      16.4673      31.0218
    4611      16.4620      31.9120
    4612      16.4617      32.7528
    4613      16.5461      32.8586
    4614      16.5266      32.1525
    4615      16.4846      32.7973
    4616      16.4895      32.2039
    4617      16.5187      32.1793
    4618      16.5786      32.7444
    4619      16.6358      32.7574
    4620      16.6303      32.6550
    4621      16.6123      33.4452
    4622      16.6160      32.5732
    4623      16.6362      32.6584
    4624      16.5840      32.7029
    4625      16.5926      32.5388
    4626      16.6179      31.9836
    4627      16.6104      32.3096
    4628      16.6215      32.6637
    4629      16.4908      32.8949
    4630      16.5229      31.2672
    4631      16.5360      32.4988
    4632      16.5925      32.4913
    4633      16.6393      33.2174
    4634      16.6686      33.2098
    4635      16.6264      32.6425
    4636      16.5507      32.4721
    4637      16.6082      32.6485
    4638      16.6147      33.1278
    4639      16.5763      32.6653
    4640      16.5471      31.8079
    4641      16.4737      32.6888
    4642      16.4597      32.2846
    4643      16.5939      32.3759
    4644      16.5864      32.4401
    4645      16.6022      32.7964
    4646      16.6396      32.5552
    4647      16.4981      32.0125
    4648      16.5009      31.9243
    4649      16.5019      32.9681
    4650      16.5912      32.7462
    4651      16.6062      30.7462
    4652      16.5874      32.7489
    4653      16.5161      32.0020
    4654      16.5046      31.8421
    4655      16.5801      32.5346
    4656      16.6149      33.1101
    4657      16.6024      33.1330
    4658      16.6209      31.7416
    4659      16.4829      32.1808
    4660      16.4690      31.2670
    4661      16.5455      31.9878
    4662      16.5570      31.9716
    4663      16.4896      32.9407
    4664      16.5728      33.0105
    4665      16.6154      32.3731
    4666      16.5764      32.1727
    4667      16.5431      32.7170
    4668      16.5970      32.0995
    4669      16.4267      31.7657
    4670      16.6201      32.9029
    4671      16.5928      32.0406
    4672      16.5045      32.3816
    4673      16.4860      32.0271
    4674      16.5263      32.3005
    4675      16.6711      32.6479
    4676      16.6572      33.0039
    4677      16.5083      32.4365
    4678      16.6010      32.2407
    4679      16.4528      31.4837
    4680      16.4322      32.4142
    4681      16.5225      31.7405
    4682      16.4576      31.5643
    4683      16.6103      32.5115
    4684      16.5578      33.3823
    4685      16.5455      32.7542
    4686      16.5688      32.1552
    4687      16.5240      32.2033
    4688      16.6094      32.5069
    4689      16.5205      32.5238
    4690      16.5045      32.6845
    4691      16.4835      32.5444
    4692      16.5649      32.7956
    4693      16.5122      32.5067
    4694      16.6026      32.1927
    4695      16.4600      31.9988
    4696      16.5969      31.7428
    4697      16.5754      32.8519
    4698      16.5844      31.6733
    4699      16.5509      32.5521
    4700      16.5707      31.6575
    4701      16.5002      32.8938
    4702      16.5690      32.7740
    4703      16.5474      31.2398
    4704      16.4806      31.2809
    4705      16.5594      30.4772
    4706      16.5363      31.0703
    4707      16.5634      31.6507
    4708      16.5385      31.4648
    4709      16.6234      30.7253
    4710      16.5729      30.7569
    4711      16.6304      30.8635
    4712      16.7189      31.1942
    4713      16.5101      31.1269
    4714      16.6354      31.2161
    4715      16.4718      31.0095
    4716      16.5437      30.9845
    4717      16.4424      31.0263
    4718      16.4353      31.0447
    4719      16.5207      31.3144
    4720      16.4822      32.7630
    4721      16.5277      32.1060
    4722      16.4938      33.0617
    4723      16.4224      32.4964
    4724      16.5096      32.8391
    4725      16.5220      32.7828
    4726      16.5871      32.3443
    4727      16.4832      32.2056
    4728      16.4352      32.3355
    4729      16.5919      32.8326
    4730      16.5636      31.9307
    4731      16.5581      32.3197
    4732      16.5655      32.6692
    4733      16.6241      31.8402
    4734      16.5839      31.5527
    4735      16.6094      31.9535
    4736      16.5727      32.0993
    4737      16.5817      33.0013
    4738      16.5312      32.0372
    4739      16.5803      32.2612
    4740      16.5230      32.2095
    4741      16.7159      32.9997
    4742      16.4298      32.2791
    4743      16.6232      32.7501
    4744      16.4614      32.5057
    4745      16.5164      32.8389
    4746      16.5468      33.2791
    4747      16.4307      32.4025
    4748      16.5387      32.4806
    4749      16.5422      32.6467
    4750      16.5341      32.0904
    4751      16.4994      31.2976
    4752      16.6313      31.8313
    4753      16.5312      32.3816
    4754      16.4339      30.7498
    4755      16.6003      32.0910
    4756      16.4756      32.1881
    4757      16.4817      32.5021
    4758      16.4424      31.9475
    4759      16.5381      32.9229
    4760      16.3976      31.4510
    4761      16.4484      32.0078
    4762      16.4755      31.9225
    4763      16.4644      31.9533
    4764      16.4565      31.9412
    4765      16.5107      31.2257
    4766      16.6275      32.1451
    4767      16.5220      31.4401
    4768      16.5427      32.4247
    4769      16.4238      31.7693
    4770      16.4299      31.9641
    4771      16.5110      31.2783
    4772      16.5079      32.6246
    4773      16.5810      31.7309
    4774      16.5215      31.5730
    4775      16.5645      31.7958
    4776      16.5485      32.9605
    4777      16.4719      32.5444
    4778      16.5381      32.5836
    4779      16.5365      32.6895
    4780      16.6461      32.9000
    4781      16.5699      32.6940
    4782      16.5730      33.0236
    4783      16.6357      32.8093
    4784      16.6595      32.6206
    4785      16.6952      32.5902
    4786      16.5261      32.5066
    4787      16.6333      31.9183
    4788      16.4993      30.9621
    4789      16.5348      31.6759
    4790      16.5614      32.5242
    4791      16.5421      32.9507
    4792      16.5585      33.1522
    4793      16.5373      32.2750
    4794      16.6595      32.8713
    4795      16.4334      31.4191
    4796      16.5938      32.8601
    4797      16.5818      31.6333
    4798      16.5085      30.8572
    4799      16.5528      32.2366
    4800      16.5308      31.4937
    4801      16.5157      30.9339
    4802      16.5777      31.4525
    4803      16.5556      31.2226
    4804      16.5500      31.4271
    4805      16.4349      31.8582
    4806      16.4509      30.9214
    4807      16.6888      31.8868
    4808      16.4736      31.4692
    4809      16.4413      31.9744
    4810      16.5843      32.1627
    4811      16.5999      32.3789
    4812      16.6314      32.7940
    4813      16.7098      32.9462
    4814      16.6460      33.1598
    4815      16.4916      32.4174
    4816      16.6610      32.8015
    4817      16.6310      32.7124
    4818      16.6738      32.8783
    4819      16.5793      33.0342
    4820      16.6463      32.9921
    4821      16.6895      32.7486
    4822      16.6647      32.6566
    4823      16.6399      33.0043
    4824      16.7626      32.7354
    4825      16.6451      31.7412
    4826      16.7614      32.7521
    4827      16.7969      32.4864
    4828      16.5686      32.0197
    4829      16.6829      32.7882
    4830      16.6104      31.4539
    4831      16.5705      32.4256
    4832      16.4911      31.8684
    4833      16.6174      32.4820
    4834      16.6117      31.8751
    4835      16.5682      32.5546
    4836      16.5243      32.0441
    4837      16.7011      32.3819
    4838      16.6134      32.4742
    4839      16.4914      31.9881
    4840      16.5176      32.3232
    4841      16.4853      32.3876
    4842      16.6901      32.5901
    4843      16.6074      32.0736
    4844      16.4324      31.9444
    4845      16.5685      32.5647
    4846      16.4273      32.1619
    4847      16.5760      32.3654
    4848      16.5863      32.3125
    4849      16.5324      32.1003
    4850      16.6453      33.2601
    4851      16.6181      32.3072
    4852      16.6248      33.1688
    4853      16.4798      32.6155
    4854      16.5102      32.1848
    4855      16.4310      32.2656
    4856      16.5720      32.4773
    4857      16.5852      32.7473
    4858      16.5012      31.7328
    4859      16.4129      32.4050
    4860      16.5925      31.7791
    4861      16.5347      31.3509
    4862      16.5632      32.3570
    4863      16.5470      32.1631
    4864      16.6647      31.8656
    4865      16.5544      31.8411
    4866      16.5657      32.3498
    4867      16.4799      31.4777
    4868      16.5389      32.7550
    4869      16.5736      32.8027
    4870      16.5287      32.0746
    4871      16.6215      32.4952
    4872      16.6019      32.8575
    4873      16.5622      32.2755
    4874      16.4912      31.9912
    4875      16.5266      32.1147
    4876      16.7439      32.3973
    4877      16.6150      32.6103
    4878      16.5803      31.8891
    4879      16.5938      32.1056
    4880      16.6129      32.6372
    4881      16.5385      31.9542
    4882      16.6429      32.4942
    4883      16.7417      32.9946
    4884      16.6113      32.8001
    4885      16.6718      32.4438
    4886      16.5668      32.6787
    4887      16.5626      32.1723
    4888      16.6065      32.3668
    4889      16.5572      32.0625
    4890      16.5239      31.7074
    4891      16.4999      32.4398
    4892      16.6286      32.4900
    4893      16.5919      32.4031
    4894      16.5167      32.4345
    4895      16.6068      32.5145
    4896      16.5474      31.7551
    4897      16.5666      32.5806
    4898      16.5854      32.2345
    4899      16.5240      31.9494
    4900      16.4512      32.1923
    4901      16.5127      32.7515
    4902      16.5922      32.1114
    4903      16.4875      31.9198
    4904      16.5001      31.9846
    4905      16.6680      33.0884
    4906      16.7185      32.8665
    4907      16.7167      32.4082
    4908      16.5446      32.1525
    4909      16.6737      32.2583
    4910      16.5698      32.7864
    4911      16.7076      32.4212
    4912      16.7023      33.3560
    4913      16.5311      31.9148
    4914      16.5939      32.0157
    4915      16.5769      32.7676
    4916      16.4022      31.7583
    4917      16.5133      32.3015
    4918      16.4895      33.0802
    4919      16.5664      32.0449
    4920      16.6068      32.8564
    4921      16.5265      32.1206
    4922      16.5313      32.4265
    4923      16.5252      32.5125
    4924      16.6275      32.8357
    4925      16.6049      32.8411
    4926      16.5346      31.8219
    4927      16.5613      32.6529
    4928      16.5641      32.2669
    4929      16.6012      32.0539
    4930      16.6250      31.8995
    4931      16.6421      31.8382
    4932      16.4390      31.6255
    4933      16.5917      32.1541
    4934      16.5406      32.5226
    4935      16.5342      32.3622
    4936      16.6183      32.8072
    4937      16.5055      32.1822
    4938      16.3394      31.6075
    4939      16.7113      32.7201
    4940      16.5210      31.7717
    4941      16.5770      32.4894
    4942      16.5898      32.9110
    4943      16.7101      32.6831
    4944      16.5681      32.8057
    4945      16.5659      33.2167
    4946      16.4701      32.7854
    4947      16.5275      32.7583
    4948      16.4947      32.8717
    4949      16.5646      32.5626
    4950      16.5454      32.2838
    4951      16.4795      31.7351
    4952      16.4932      32.3201
    4953      16.4501      31.6899
    4954      16.4496      32.2468
    4955      16.4967      32.5330
    4956      16.5174      32.3516
    4957      16.4951      32.4860
    4958      16.4389      31.9282
    4959      16.5215      31.9359
    4960      16.4189      32.1799
    4961      16.4211      32.2170
    4962      16.4705      31.8893
    4963      16.5927      32.6616
    4964      16.5835      33.1530
    4965      16.5058      31.7426
    4966      16.4683      32.3833
    4967      16.6187      33.0049
    4968      16.6184      32.4801
    4969      16.6534      32.1580
    4970      16.5719      32.7284
    4971      16.6196      32.7050
    4972      16.6279      32.1183
    4973      16.4638      32.9089
    4974      16.6139      31.9673
    4975      16.5333      32.0800
    4976      16.4677      32.0484
    4977      16.4467      31.4831
    4978      16.5787      32.5668
    4979      16.4722      32.2731
    4980      16.5306      32.5350
    4981      16.6343      32.1027
    4982      16.4485      32.0085
    4983      16.4672      32.4644
    4984      16.4758      32.0449
    4985      16.6747      33.0516
    4986      16.4393      31.3249
    4987      16.4825      31.4008
    4988      16.6392      31.6432
    4989      16.5051      31.3314
    4990      16.5409      32.3331
    4991      16.6012      31.7078
    4992      16.5726      32.4680
    4993      16.4477      31.2079
    4994      16.5633      32.6164
    4995      16.4558      32.2928
    4996      16.4546      30.8039
    4997      16.4811      32.7239
    4998      16.4986      32.0732
    4999      16.4918      32.6745
    5000      16.5663      31.8171
    5001      16.5937      32.8264
    5002      16.6008      32.5361
    5003      16.6172      32.6952
    5004      16.4751      32.5012
    5005      16.5219      32.4370
    5006      16.6053      32.3743
    5007      16.5858      32.8067
    5008      16.4776      31.6979
    5009      16.5362      32.1637
    5010      16.6418      33.1067
    5011      16.5244      31.9508
    5012      16.5665      32.4767
    5013      16.5446      31.9765
    5014      16.5482      32.0590
    5015      16.5186      32.0450
    5016      16.5414      31.9766
    5017      16.6050      32.7638
    5018      16.6294      32.1212
    5019      16.4918      31.7259
    5020      16.5826      32.5528
    5021      16.6219      32.6016
    5022      16.4956      32.3052
    5023      16.5932      33.0918
    5024      16.5107      32.0289
    5025      16.4770      31.9978
    5026      16.6663      31.7426
    5027      16.4921      31.8727
    5028      16.5273      32.1313
    5029      16.5704      32.5633
    5030      16.5769      31.0233
    5031      16.5418      32.0039
    5032      16.5388      31.7549
    5033      16.4692      31.8491
    5034      16.5186      31.6904
    5035      16.5540      32.2108
    5036      16.5573      32.4739
    5037      16.5769      32.8556
    5038      16.5465      32.6584
    5039      16.5114      31.7654
    5040      16.5755      31.8833
    5041      16.6810      32.0947
    5042      16.5942      31.8944
    5043      16.6266      31.8243
    5044      16.5146      31.7712
    5045      16.5068      31.5093
    5046      16.5240      31.8888
    5047      16.5512      31.9811
    5048      16.5580      31.8438
    5049      16.5686      31.5459
    5050      16.6029      31.5449
    5051      16.5610      31.0423
    5052      16.5545      31.2545
    5053      16.5998      32.0446
    5054      16.6381      32.4662
    5055      16.5706      31.9069
    5056      16.4720      31.6704
    5057      16.5001      32.2701
    5058      16.6238      32.3822
    5059      16.6524      32.6067
    5060      16.5019      32.0899
    5061      16.5009      31.6379
    5062      16.5009      32.2858
    5063      16.5243      30.9956
    5064      16.6389      32.4655
    5065      16.5198      32.2436
    5066      16.4873      32.1884
    5067      16.6304      31.5171
    5068      16.5417      31.2023
    5069      16.5618      32.0190
    5070      16.5096      32.1263
    5071      16.4912      32.1284
    5072      16.5985      32.7225
    5073      16.6092      31.9982
    5074      16.5993      31.7478
    5075      16.5629      31.8797
    5076      16.6580      32.0756
    5077      16.6203      31.5648
    5078      16.5940      31.9622
    5079      16.5971      32.3313
    5080      16.5711      31.9157
    5081      16.6048      32.0931
    5082      16.5166      31.9602
    5083      16.6158      31.5985
    5084      16.5683      31.5574
    5085      16.5334      31.1627
    5086      16.4973      31.3528
    5087      16.6234      31.5866
    5088      16.5595      31.2208
    5089      16.5066      31.0448
    5090      16.5383      31.9563
    5091      16.5757      32.0839
    5092      16.6094      32.1849
    5093      16.7117      32.5507
    5094      16.6678      31.5332
    5095      16.7178      31.2694
    5096      16.6913      31.4665
    5097      16.6660      32.3747
    5098      16.6063      31.3189
    5099      16.6167      30.7985
    5100      16.5711      31.1538
    5101      16.6229      32.4157
    5102      16.6766      32.4069
    5103      16.5764      31.4395
    5104      16.5881      31.0207
    5105      16.4961      32.0222
    5106      16.6390      31.6406
    5107      16.6776      31.6690
    5108      16.6427      31.5058
    5109      16.5729      32.1249
    5110      16.6331      31.6834
    5111      16.5899      31.5671
    5112      16.6560      31.4984
    5113      16.6810      33.0070
    5114      16.7110      33.0757
    5115      16.5996      32.4811
    5116      16.6954      32.4338
    5117      16.6282      32.5887
    5118      16.7502      32.6420
    5119      16.5828      32.3802
    5120      16.6885      32.1492
    5121      16.7209      32.3892
    5122      16.6878      32.4004
    5123      16.6453      32.0717
    5124      16.6017      32.4635
    5125      16.5838      31.9557
    5126      16.6297      32.6384
    5127      16.6278      32.5005
    5128      16.6784      32.7224
    5129      16.5824      31.9076
    5130      16.6418      32.0508
    5131      16.5793      32.2451
    5132      16.6211      31.3133
    5133      16.6472      32.6302
    5134      16.6364      30.9365
    5135      16.6189      31.4522
    5136      16.5991      31.0727
    5137      16.6555      31.8284
    5138      16.5534      31.1844
    5139      16.6739      31.7535
    5140      16.5460      31.1910
    5141      16.6162      31.1942
    5142      16.6589      31.7319
    5143      16.5309      30.4804
    5144      16.6191      31.4506
    5145      16.5417      30.1646
    5146      16.6524      31.3114
    5147      16.6008      31.1414
    5148      16.4010      30.0772
    5149      16.5639      30.6093
    5150      16.6045      30.8263
    5151      16.6048      30.8378
    5152      16.6300      30.6015
    5153      16.5444      31.6033
    5154      16.5660      31.2098
    5155      16.5589      31.3194
    5156      16.5913      32.0729
    5157      16.5977      32.5427
    5158      16.6634      33.2690
    5159      16.5604      31.7844
    5160      16.6288      31.5500
    5161      16.6420      32.1499
    5162      16.6851      32.4442
    5163      16.6547      31.8370
    5164      16.7125      32.4936
    5165      16.6505      31.7541
    5166      16.5323      30.9761
    5167      16.6909      32.4505
    5168      16.6292      32.8621
    5169      16.5645      31.9014
    5170      16.5503      32.6405
    5171      16.6480      32.1628
    5172      16.7343      32.4015
    5173      16.6233      31.3455
    5174      16.7298      31.4681
    5175      16.6802      31.3333
    5176      16.5662      30.2743
    5177      16.6626      31.0131
    5178      16.6062      31.4616
    5179      16.6579      31.2432
    5180      16.6985      31.6064
    5181      16.5664      30.8638
    5182      16.6118      30.4248
    5183      16.6628      31.1153
    5184      16.6218      30.8016
    5185      16.6031      30.9443
    5186      16.5925      31.7913
    5187      16.5996      31.0614
    5188      16.6319      31.4026
    5189      16.5984      30.8895
    5190      16.5355      30.7831
    5191      16.5167      30.9189
    5192      16.6692      31.8981
    5193      16.6466      31.4229
    5194      16.6515      31.3585
    5195      16.5551      30.9054
    5196      16.5069      30.8233
    5197      16.6384      32.1960
    5198      16.5993      31.3856
    5199      16.5784      30.7488
    5200      16.5972      30.8766
    5201      16.6421      30.7322
    5202      16.6816      30.8399
    5203      16.6600      31.2427
    5204      16.5963      31.0778
    5205      16.6660      30.9344
    5206      16.6785      31.9528
    5207      16.5344      31.1010
    5208      16.5757      31.5851
    5209      16.5597      32.6135
    5210      16.6522      33.1120
    5211      16.6413      32.1867
    5212      16.5788      32.3613
    5213      16.6523      32.8845
    5214      16.5623      32.9222
    5215      16.6841      32.5196
    5216      16.6395      32.5264
    5217      16.5312      32.7388
    5218      16.6473      32.3002
    5219      16.6895      32.3665
    5220      16.6152      32.6046
    5221      16.6219      32.9405
    5222      16.6253      33.3788
    5223      16.6257      32.8343
    5224      16.7919      33.5324
    5225      16.5469      32.6623
    5226      16.5900      32.7717
    5227      16.5272      32.1960
    5228      16.5691      32.7396
    5229      16.5896      32.3517
    5230      16.5142      32.8040
    5231      16.6859      32.5500
    5232      16.5498      32.3556
    5233      16.7026      31.9568
    5234      16.4831      31.8493
    5235      16.5556      31.8698
    5236      16.5414      31.8153
    5237      16.5626      32.0201
    5238      16.5707      32.8504
    5239      16.6156      32.8460
    5240      16.6145      32.7669
    5241      16.4992      31.7805
    5242      16.5734      32.3281
    5243      16.5376      32.3013
    5244      16.5413      31.3251
    5245      16.5028      31.9750
    5246      16.5821      32.2090
    5247      16.4210      31.4608
    5248      16.6532      32.2185
    5249      16.6887      32.9260
    5250      16.5951      32.4401
    5251      16.5842      32.4309
    5252      16.7587      32.8985
    5253      16.5020      32.2700
    5254      16.5938      31.7123
    5255      16.6072      31.8133
    5256      16.5798      32.3275
    5257      16.6042      32.0639
    5258      16.5859      32.2694
    5259      16.6109      32.5271
    5260      16.5802      31.7227
    5261      16.5694      31.5340
    5262      16.4933      30.9626
    5263      16.5069      31.9573
    5264      16.5866      31.8092
    5265      16.6094      32.4601
    5266      16.5994      32.0494
    5267      16.5276      31.8041
    5268      16.5123      32.5468
    5269      16.4761      31.4744
    5270      16.5777      31.6001
    5271      16.5789      32.0740
    5272      16.4944      31.4411
    5273      16.5872      31.9551
    5274      16.5189      32.2839
    5275      16.5513      31.7348
    5276      16.5717      32.4334
    5277      16.6512      32.4663
    5278      16.5702      32.4041
    5279      16.5629      31.9547
    5280      16.5411      31.5259
    5281      16.5922      30.9302
    5282      16.5767      31.4891
    5283      16.4643      30.7430
    5284      16.5508      30.6121
    5285      16.5897      30.8398
    5286      16.6617      31.1283
    5287      16.5549      31.2126
    5288      16.4940      31.8069
    5289      16.5350      31.7537
    5290      16.4928      30.8102
    5291      16.5283      31.4594
    5292      16.6345      31.8630
    5293      16.5016      31.5587
    5294      16.5059      32.0078
    5295      16.4723      31.5367
    5296      16.4686      32.5783
    5297      16.4653      31.8532
    5298      16.4298      30.8037
    5299      16.5569      30.6141
    5300      16.6377      31.6669
    5301      16.5431      30.4155
    5302      16.6543      31.4493
    5303      16.5345      30.8071
    5304      16.5876      31.1676
    5305      16.5708      30.9388
    5306      16.5764      30.5147
    5307      16.5330      30.5674
    5308      16.5754      30.7722
    5309      16.5701      31.1804
    5310      16.5144      30.5625
    5311      16.5735      30.7785
    5312      16.5160      30.8832
    5313      16.4616      30.2917
    5314      16.5566      30.7411
    5315      16.5715      30.6931
    5316      16.4675      30.3660
    5317      16.4588      30.3427
    5318      16.5757      30.4140
    5319      16.6040      30.4412
    5320      16.5595      30.9396
    5321      16.4726      30.6410
    5322      16.4790      31.3772
    5323      16.5100      31.2887
    5324      16.5132      30.5940
    5325      16.6084      31.9303
    5326      16.4525      30.8361
    5327      16.5513      31.0471
    5328      16.6274      30.9610
    5329      16.5581      30.1987
    5330      16.5021      30.7658
    5331      16.4485      30.7958
    5332      16.5678      30.6947
    5333      16.6275      30.8851
    5334      16.6025      31.2801
    5335      16.5529      30.7775
    5336      16.5883      30.9522
    5337      16.5909      30.6140
    5338      16.6357      30.8124
    5339      16.5111      30.4877
    5340      16.6050      30.9861
    5341      16.5872      30.6172
    5342      16.4841      30.8311
    5343      16.5621      30.8299
    5344      16.5509      31.3259
    5345      16.6198      30.8727
    5346      16.5956      30.5791
    5347      16.6085      30.7873
    5348      16.5641      30.8446
    5349      16.6779      30.7583
    5350      16.6603      31.1174
    5351      16.4853      30.9142
    5352      16.5365      31.7523
    5353      16.6459      31.9598
    5354      16.5518      31.8275
    5355      16.5872      32.6477
    5356      16.5316      32.6820
    5357      16.5383      33.0273
    5358      16.5870      32.4287
    5359      16.6650      32.2301
    5360      16.5028      31.8431
    5361      16.6673      33.0221
    5362      16.6370      32.3804
    5363      16.6164      32.2286
    5364      16.5036      32.0712
    5365      16.6030      32.6596
    5366      16.5386      32.3462
    5367      16.5646      32.4252
    5368      16.6153      32.4447
    5369      16.4841      32.6934
    5370      16.4455      32.0527
    5371      16.5849      32.0857
    5372      16.5316      31.4967
    5373      16.5521      31.5467
    5374      16.4912      31.3608
    5375      16.4782      31.8961
    5376      16.4521      31.4370
    5377      16.5581      32.6423
    5378      16.4908      31.9261
    5379      16.6035      31.8280
    5380      16.5302      32.0085
    5381      16.4678      31.1684
    5382      16.6088      32.0718
    5383      16.6510      32.5763
    5384      16.5823      32.2015
    5385      16.5657      32.2260
    5386      16.6591      32.4348
    5387      16.5764      31.7755
    5388      16.6114      31.7820
    5389      16.7098      32.8740
    5390      16.6425      32.0567
    5391      16.5968      32.1386
    5392      16.5634      31.7129
    5393      16.5367      31.7305
    5394      16.5539      31.8334
    5395      16.6055      31.4117
    5396      16.5153      31.7790
    5397      16.5535      31.2878
    5398      16.4522      31.4269
    5399      16.5235      31.2259
    5400      16.5528      32.5104
    5401      16.4630      32.4918
    5402      16.5118      32.6619
    5403      16.5910      32.5025
    5404      16.7069      31.8653
    5405      16.7190      31.8785
    5406      16.5268      31.8508
    5407      16.5911      32.4917
    5408      16.5768      32.7906
    5409      16.5726      32.3856
    5410      16.6567      32.1888
    5411      16.4911      31.8504
    5412      16.5344      32.5170
    5413      16.6100      32.5310
    5414      16.5726      31.9306
    5415      16.5902      31.0919
    5416      16.6454      31.7563
    5417      16.4807      31.3343
    5418      16.5216      32.1977
    5419      16.5599      31.8396
    5420      16.6955      32.4259
    5421      16.6515      32.0984
    5422      16.6833      31.5204
    5423      16.6182      32.2383
    5424      16.6192      31.8948
    5425      16.6700      32.1630
    5426      16.6463      32.3878
    5427      16.4940      32.4440
    5428      16.5377      31.4128
    5429      16.4885      31.8413
    5430      16.4449      30.2848
    5431      16.6995      32.2602
    5432      16.7162      31.8403
    5433      16.5514      31.5499
    5434      16.6515      33.0809
    5435      16.6178      32.6587
    5436      16.5889      32.7104
    5437      16.5515      32.3787
    5438      16.5807      32.2361
    5439      16.6372      32.2671
    5440      16.5820      32.4446
    5441      16.6050      32.2319
    5442      16.5467      32.2818
    5443      16.5457      32.1679
    5444      16.5988      32.0543
    5445      16.6484      32.3806
    5446      16.6154      32.4681
    5447      16.5297      31.1039
    5448      16.6508      31.2106
    5449      16.4895      31.4066
    5450      16.6551      31.2920
    5451      16.6250      31.4084
    5452      16.6523      31.5202
    5453      16.6260      31.3398
    5454      16.6420      32.9796
    5455      16.6967      32.8427
    5456      16.6087      32.5844
    5457      16.5185      32.0795
    5458      16.5559      32.1005
    5459      16.6194      31.5338
    5460      16.6313      32.1943
    5461      16.5710      32.4552
    5462      16.6566      32.8064
    5463      16.6125      33.0673
    5464      16.6432      32.3715
    5465      16.5832      32.0128
    5466      16.5267      31.9979
    5467      16.6011      32.1047
    5468      16.5595      32.3211
    5469      16.7077      31.4840
    5470      16.6440      31.2051
    5471      16.5655      32.1395
    5472      16.6265      32.7035
    5473      16.6904      32.6981
    5474      16.6575      32.4042
    5475      16.5970      32.3560
    5476      16.7354      32.1608
    5477      16.7135      32.1961
    5478      16.5995      31.8069
    5479      16.5468      32.3779
    5480      16.6903      32.0224
    5481      16.6303      31.0235
    5482      16.6544      32.2918
    5483      16.6476      31.8607
    5484      16.7030      31.8843
    5485      16.5694      32.1231
    5486      16.5664      31.7646
    5487      16.6491      32.7963
    5488      16.7280      32.6211
    5489      16.6729      32.0544
    5490      16.5548      31.7515
    5491      16.6612      32.5488
    5492      16.6111      30.7750
    5493      16.6143      31.6025
    5494      16.6314      31.7678
    5495      16.6001      32.5166
    5496      16.6505      32.4432
    5497      16.7335      32.8549
    5498      16.5568      32.1340
    5499      16.5387      32.3547
    5500      16.6403      32.9351
    5501      16.6639      32.2685
    5502      16.6550      32.1253
    5503      16.5501      31.7644
    5504      16.5223      30.9009
    5505      16.5637      31.5335
    5506      16.5880      32.0137
    5507      16.5917      32.4458
    5508      16.6022      32.3586
    5509      16.5676      32.3655
    5510      16.6155      32.4289
    5511      16.4979      31.3111
    5512      16.6395      32.7468
    5513      16.6243      32.7951
    5514      16.5486      33.0824
    5515      16.5957      32.7689
    5516      16.5990      32.3082
    5517      16.6346      32.4678
    5518      16.6289      31.8764
    5519      16.4810      31.3318
    5520      16.5683      31.7917
    5521      16.6347      31.3953
    5522      16.4914      31.4080
    5523      16.5282      31.6170
    5524      16.5860      31.8730
    5525      16.6678      32.9454
    5526      16.5790      32.8021
    5527      16.5711      31.8745
    5528      16.4988      31.3789
    5529      16.5726      31.7945
    5530      16.5873      32.5872
    5531      16.5314      32.6505
    5532      16.5745      32.4709
    5533      16.5667      32.1589
    5534      16.4893      32.4806
    5535      16.6155      32.7870
    5536      16.6483      32.3730
    5537      16.5161      32.0555
    5538      16.5947      33.1953
    5539      16.5666      32.2683
    5540      16.5597      32.6512
    5541      16.5268      32.5476
    5542      16.6278      32.3820
    5543      16.5317      31.9131
    5544      16.5759      31.4006
    5545      16.5876      32.0106
    5546      16.4877      31.2325
    5547      16.6297      31.6558
    5548      16.5136      30.6802
    5549      16.6949      32.1501
    5550      16.6344      32.1481
    5551      16.6641      32.5270
    5552      16.6663      32.6291
    5553      16.5290      32.4725
    5554      16.5735      32.7869
    5555      16.5460      31.9116
    5556      16.5712      32.0951
    5557      16.5180      31.8636
    5558      16.4317      32.0971
    5559      16.5237      32.1879
    5560      16.4738      32.3315
    5561      16.6019      31.2992
    5562      16.6113      31.7058
    5563      16.6217      30.5474
    5564      16.6383      30.9484
    5565      16.7238      31.6914
    5566      16.5466      31.8476
    5567      16.6342      31.7748
    5568      16.5139      32.1483
    5569      16.5535      31.6633
    5570      16.6145      31.4815
    5571      16.6105      32.6293
    5572      16.6209      32.8624
    5573      16.5292      31.7457
    5574      16.5959      32.2853
    5575      16.5586      31.6158
    5576      16.7095      32.2468
    5577      16.6223      31.2850
    5578      16.5337      31.1403
    5579      16.5407      32.0054
    5580      16.6358      32.2744
    5581      16.4956      32.1084
    5582      16.6339      30.3980
    5583      16.6306      32.2709
    5584      16.6018      32.9136
    5585      16.5312      31.3133
    5586      16.4646      32.1734
    5587      16.6269      32.1673
    5588      16.5587      32.5178
    5589      16.4957      32.2399
    5590      16.6292      31.1781
    5591      16.5650      31.9834
    5592      16.4792      32.9542
    5593      16.6003      32.2747
    5594      16.4858      31.6578
    5595      16.6930      32.8565
    5596      16.6164      33.1811
    5597      16.5519      32.4549
    5598      16.6342      33.1370
    5599      16.6910      33.1256
    5600      16.5763      33.0281
    5601      16.5172      32.3339
    5602      16.6928      32.4950
    5603      16.6054      31.7969
    5604      16.7983      32.4134
    5605      16.6272      32.3584
    5606      16.6585      32.7753
    5607      16.6015      32.6388
    5608      16.6553      32.4553
    5609      16.5371      31.7420
    5610      16.6854      33.0829
    5611      16.6319      31.9187
    5612      16.6707      32.9934
    5613      16.7592      32.4864
    5614      16.6087      32.8849
    5615      16.5775      32.6147
    5616      16.7197      33.3203
    5617      16.6220      32.8662
    5618      16.6887      32.3058
    5619      16.6705      32.4621
    5620      16.7176      32.4901
    5621      16.6924      32.5904
    5622      16.5694      32.4776
    5623      16.6550      32.3253
    5624      16.7403      32.5239
    5625      16.6651      32.1684
    5626      16.6956      33.2252
    5627      16.5749      32.3533
    5628      16.4565      31.6206
    5629      16.6284      32.5811
    5630      16.6464      30.9911
    5631      16.6864      32.0984
    5632      16.7131      32.2437
    5633      16.6428      32.5069
    5634      16.6042      32.2238
    5635      16.5328      31.8892
    5636      16.6201      32.2617
    5637      16.6071      31.9309
    5638      16.6304      31.7242
    5639      16.5706      32.5247
    5640      16.6698      32.7720
    5641      16.4655      31.1961
    5642      16.6056      32.2987
    5643      16.6601      31.9504
    5644      16.5203      32.3813
    5645      16.7977      33.0715
    5646      16.7369      32.4483
    5647      16.6867      32.4410
    5648      16.6220      32.4534
    5649      16.7057      32.5102
    5650      16.7330      32.8720
    5651      16.6675      31.1280
    5652      16.7411      32.1253
    5653      16.6333      32.5198
    5654      16.6768      31.9973
    5655      16.7434      32.6450
    5656      16.7355      33.3757
    5657      16.6307      32.4199
    5658      16.5974      32.2145
    5659      16.6035      32.5232
    5660      16.5857      32.4218
    5661      16.6506      32.8109
    5662      16.6802      32.8765
    5663      16.5892      32.0865
    5664      16.5970      32.4430
    5665      16.6307      32.3679
    5666      16.7199      32.8987
    5667      16.7008      32.7883
    5668      16.5876      32.2369
    5669      16.6361      32.3487
    5670      16.7061      32.7485
    5671      16.5863      32.3524
    5672      16.6013      32.5489
    5673      16.5976      32.2829
    5674      16.7328      32.7439
    5675      16.6424      31.7861
    5676      16.6495      32.9501
    5677      16.6711      32.2896
    5678      16.8030      32.5952
    5679      16.6875      31.5713
    5680      16.7182      31.8604
    5681      16.7536      31.9160
    5682      16.5705      31.1022
    5683      16.5498      31.2562
    5684      16.5722      31.9210
    5685      16.6023      31.6274
    5686      16.6222      32.8424
    5687      16.7814      32.6766
    5688      16.6511      32.7023
    5689      16.6273      31.8642
    5690      16.7758      32.0906
    5691      16.7089      31.6689
    5692      16.5707      31.1053
    5693      16.6877      31.8604
    5694      16.5916      31.3959
    5695      16.5632      31.5167
    5696      16.6168      31.5745
    5697      16.5366      31.2763
    5698      16.6025      30.2843
    5699      16.6849      31.9432
    5700      16.5481      31.4058
    5701      16.5742      31.2609
    5702      16.5304      30.3957
    5703      16.6171      31.8311
    5704      16.6233      32.0974
    5705      16.6993      32.0991
    5706      16.6311      31.4389
    5707      16.6898      31.6533
    5708      16.6680      31.5372
    5709      16.5316      30.8036
    5710      16.5670      31.7383
    5711      16.5459      31.8047
    5712      16.5474      31.8046
    5713      16.5579      32.2961
    5714      16.6390      32.7690
    5715      16.6143      32.2259
    5716      16.6138      32.8046
    5717      16.5794      32.8456
    5718      16.5005      31.8035
    5719      16.6895      32.4038
    5720      16.5204      31.7597
    5721      16.6459      31.8919
    5722      16.6361      32.1542
    5723      16.5423      31.6914
    5724      16.5694      32.0219
    5725      16.6062      32.4312
    5726      16.7046      32.5683
    5727      16.5888      32.5076
    5728      16.6000      32.3025
    5729      16.5616      32.6691
    5730      16.6077      32.0083
    5731      16.6401      32.5059
    5732      16.5713      32.2683
    5733      16.6725      32.4260
    5734      16.6243      31.7497
    5735      16.7156      31.1840
    5736      16.6212      32.0339
    5737      16.8017      33.0705
    5738      16.6674      32.0566
    5739      16.7895      32.5976
    5740      16.7002      32.8722
    5741      16.6852      32.8242
    5742      16.7713      33.0665
    5743      16.7070      33.1557
    5744      16.7601      32.5656
    5745      16.7593      32.2140
    5746      16.7333      32.8225
    5747      16.7013      33.2627
    5748      16.7434      32.7189
    5749      16.7244      32.9131
    5750      16.6331      32.6386
    5751      16.7071      32.9104
    5752      16.7612      33.2915
    5753      16.7872      33.6626
    5754      16.7295      32.3848
    5755      16.6491      32.0353
    5756      16.7562      33.1396
    5757      16.7569      33.2703
    5758      16.6350      32.8586
    5759      16.7411      32.0213
    5760      16.7306      32.3653
    5761      16.7292      32.8131
    5762      16.6688      31.4500
    5763      16.8257      33.0609
    5764      16.7871      32.2948
    5765      16.6893      32.5270
    5766      16.7079      32.5565
    5767      16.7372      32.1498
    5768      16.6938      31.9765
    5769      16.6476      32.4085
    5770      16.6586      32.4152
    5771      16.7024      32.8283
    5772      16.6980      32.1916
    5773      16.6863      32.4051
    5774      16.6938      33.0335
    5775      16.5750      31.8201
    5776      16.4989      31.9048
    5777      16.7753      33.4396
    5778      16.7263      32.3318
    5779      16.6580      31.9912
    5780      16.6348      32.3175
    5781      16.5528      31.7350
    5782      16.5943      33.0874
    5783      16.6121      32.6882
    5784      16.7538      32.5821
    5785      16.6191      33.0314
    5786      16.6977      32.6833
    5787      16.8049      32.8980
    5788      16.5798      32.8142
    5789      16.7263      33.0113
    5790      16.6172      32.4278
    5791      16.6629      31.9392
    5792      16.6976      31.9374
    5793      16.6006      32.4609
    5794      16.5605      32.6752
    5795      16.6361      32.5661
    5796      16.8144      33.0493
    5797      16.7102      32.6966
    5798      16.7388      32.7353
    5799      16.7556      31.7951
    5800      16.6941      32.9585
    5801      16.7700      32.1132
    5802      16.6357      32.9443
    5803      16.6830      32.2020
    5804      16.6137      31.7133
    5805      16.5961      32.5127
    5806      16.7439      32.9461
    5807      16.6818      31.9699
    5808      16.6090      31.5633
    5809      16.7368      32.4089
    5810      16.6051      32.1775
    5811      16.7248      31.7625
    5812      16.6419      31.9801
    5813      16.7402      31.3335
    5814      16.7679      31.8935
    5815      16.6264      31.4439
    5816      16.6809      32.1185
    5817      16.8642      32.4659
    5818      16.7033      31.8714
    5819      16.6721      31.7721
    5820      16.7834      32.2822
    5821      16.8168      32.2223
    5822      16.6330      31.4408
    5823      16.8050      31.6200
    5824      16.6814      31.8605
    5825      16.7079      32.0686
    5826      16.7271      32.1365
    5827      16.7028      32.0569
    5828      16.7412      31.6513
    5829      16.7168      31.2515
    5830      16.7196      32.0375
    5831      16.7072      31.8936
    5832      16.7502      31.9643
    5833      16.7830      31.6357
    5834      16.6896      31.5096
    5835      16.7688      31.9471
    5836      16.6685      30.8045
    5837      16.7740      31.9461
    5838      16.6144      31.1495
    5839      16.6037      31.5232
    5840      16.6683      31.3955
    5841      16.7582      31.7370
    5842      16.5807      31.3665
    5843      16.7436      32.2146
    5844      16.8263      32.4229
    5845      16.8412      32.2972
    5846      16.7000      32.8191
    5847      16.6801      32.4689
    5848      16.7160      32.4257
    5849      16.6473      33.6386
    5850      16.6559      32.8215
    5851      16.7107      32.3292
    5852      16.6681      32.4991
    5853      16.7393      32.7648
    5854      16.7002      31.6853
    5855      16.7872      31.2598
    5856      16.7529      32.2359
    5857      16.6886      31.5805
    5858      16.7366      32.1387
    5859      16.7500      31.2654
    5860      16.7813      31.6202
    5861      16.6362      32.5429
    5862      16.6491      31.2103
    5863      16.7846      32.5850
    5864      16.6272      32.5439
    5865      16.6684      32.8705
    5866      16.7469      31.7648
    5867      16.6948      32.5765
    5868      16.6873      32.2775
    5869      16.7230      32.3860
    5870      16.7364      32.3058
    5871      16.7903      32.8596
    5872      16.7041      32.9213
    5873      16.7087      32.7095
    5874      16.7402      32.1702
    5875      16.7717      33.7689
    5876      16.8034      32.4776
    5877      16.7553      32.5323
    5878      16.6931      32.1475
    5879      16.6814      32.1977
    5880      16.7509      32.8050
    5881      16.7193      31.8643
    5882      16.7967      31.8928
    5883      16.6986      31.3982
    5884      16.8663      33.3629
    5885      16.7056      32.6009
    5886      16.7087      32.6816
    5887      16.8594      32.4486
    5888      16.8136      31.9448
    5889      16.8945      32.2904
    5890      16.8456      32.4046
    5891      16.7894      32.6316
    5892      16.8542      32.7147
    5893      16.6839      32.7061
    5894      16.6486      32.2952
    5895      16.8071      32.9004
    5896      16.7920      32.8781
    5897      16.7630      31.9980
    5898      16.7705      32.3832
    5899      16.7367      32.3338
    5900      16.8167      32.3327
    5901      16.7351      32.1326
    5902      16.8019      33.2300
    5903      16.7907      32.8522
    5904      16.6613      32.6676
    5905      16.6995      30.5179
    5906      16.7268      31.6668
    5907      16.7009      32.2897
    5908      16.8498      32.7608
    5909      16.8392      32.1114
    5910      16.7633      32.5597
    5911      16.8257      33.2744
    5912      16.8670      32.3637
    5913      16.7912      32.9630
    5914      16.7448      31.5981
    5915      16.7100      31.1115
    5916      16.7761      32.9043
    5917      16.6622      31.0539
    5918      16.8107      32.5340
    5919      16.7489      32.7284
    5920      16.7113      31.2029
    5921      16.7626      32.0467
    5922      16.7657      32.2695
    5923      16.5789      30.9730
    5924      16.7225      32.3499
    5925      16.6696      31.2721
    5926      16.7129      32.4102
    5927      16.6764      32.5133
    5928      16.6151      31.5254
    5929      16.5968      31.2319
    5930      16.6919      31.7416
    5931      16.6334      32.3016
    5932      16.7714      31.7751
    5933      16.5776      32.1043
    5934      16.6991      32.2785
    5935      16.6865      32.8374
    5936      16.6898      31.3422
    5937      16.6390      31.6542
    5938      16.5779      32.2298
    5939      16.6668      33.1836
    5940      16.6257      32.5985
    5941      16.5824      32.7951
    5942      16.7043      32.9012
    5943      16.6773      32.3693
    5944      16.6078      31.8471
    5945      16.5945      31.8162
    5946      16.6073      31.8787
    5947      16.6722      32.8935
    5948      16.6934      32.3754
    5949      16.7180      32.6497
    5950      16.6551      31.7827
    5951      16.7467      32.0152
    5952      16.6969      31.8841
    5953      16.6787      31.2722
    5954      16.5820      31.1173
    5955      16.6135      31.2986
    5956      16.6866      31.9409
    5957      16.7106      32.2478
    5958      16.6068      32.0787
    5959      16.7347      32.2665
    5960      16.6542      32.3352
    5961      16.6306      32.9180
    5962      16.6348      32.9536
    5963      16.7180      32.6196
    5964      16.5340      31.8939
    5965      16.7314      32.1974
    5966      16.7705      31.9022
    5967      16.5199      32.3780
    5968      16.6048      32.3242
    5969      16.6141      32.0521
    5970      16.7432      32.6061
    5971      16.8269      32.5633
    5972      16.6441      32.4884
    5973      16.6679      32.6232
    5974      16.6836      31.4343
    5975      16.8006      32.9151
    5976      16.6155      32.8293
    5977      16.6461      32.8153
    5978      16.5394      31.8484
    5979      16.6062      32.6413
    5980      16.6676      32.8535
    5981      16.6997      32.1755
    5982      16.6569      32.4698
    5983      16.6554      33.0404
    5984      16.6004      31.6094
    5985      16.6823      32.3186
    5986      16.6414      32.2231
    5987      16.7295      32.2272
    5988      16.6093      31.7907
    5989      16.5992      32.0164
    5990      16.7928      32.8274
    5991      16.6053      32.1176
    5992      16.7487      33.0262
    5993      16.6109      32.6743
    5994      16.6279      32.7856
    5995      16.6166      32.3548
    5996      16.6755      32.9821
    5997      16.5760      32.4335
    5998      16.6003      32.2447
    5999      16.5657      31.6403
    6000      16.6795      32.0374
    6001      16.6119      32.3809
    6002      16.6512      31.9439
    6003      16.6360      32.1099
    6004      16.6990      32.9788
    6005      16.6623      32.7935
    6006      16.5704      32.1127
    6007      16.6423      31.8017
    6008      16.7190      31.9606
    6009      16.5508      32.3957
    6010      16.4860      32.7452
    6011      16.6019      32.6286
    6012      16.6420      32.4482
    6013      16.5713      31.4827
    6014      16.6467      32.2613
    6015      16.6452      32.9834
    6016      16.6536      32.2541
    6017      16.6626      32.7027
    6018      16.5184      32.1640
    6019      16.6068      32.8760
    6020      16.6225      31.8975
    6021      16.5970      30.9819
    6022      16.5582      31.5238
    6023      16.5309      31.4217
    6024      16.6160      32.0728
    6025      16.4907      31.4024
    6026      16.4887      31.0034
    6027      16.5319      31.1069
    6028      16.4906      31.3805
    6029      16.6260      32.7334
    6030      16.6137      31.1554
    6031      16.6671      32.4909
    6032      16.5678      32.1829
    6033      16.6249      31.8123
    6034      16.5890      32.2404
    6035      16.6043      32.9725
    6036      16.5232      32.0525
    6037      16.4317      31.9544
    6038      16.5026      31.7606
    6039      16.5434      31.4434
    6040      16.6592      32.3229
    6041      16.6662      33.1145
    6042      16.7544      32.6317
    6043      16.6845      31.7629
    6044      16.6926      32.2071
    6045      16.6790      32.3904
    6046      16.6188      32.1679
    6047      16.5293      31.8315
    6048      16.6431      33.0528
    6049      16.6237      32.5618
    6050      16.5500      31.4160
    6051      16.6739      31.9040
    6052      16.5719      31.7456
    6053      16.5445      31.8957
    6054      16.6894      31.0340
    6055      16.6422      32.0354
    6056      16.5931      31.7516
    6057      16.5436      31.9901
    6058      16.5459      32.0634
    6059      16.5819      32.8547
    6060      16.5709      32.6582
    6061      16.6492      32.6026
    6062      16.4483      31.7264
    6063      16.5731      32.8582
    6064      16.5993      32.8018
    6065      16.5427      32.5997
    6066      16.6322      33.0087
    6067      16.5765      32.8925
    6068      16.6249      32.3457
    6069      16.7572      33.0959
    6070      16.6621      33.0635
    6071      16.6052      32.1200
    6072      16.5847      32.2537
    6073      16.6122      33.6316
    6074      16.5599      32.8944
    6075      16.5100      32.6668
    6076      16.6631      32.3990
    6077      16.6727      33.4652
    6078      16.5950      32.1922
    6079      16.6895      33.2093
    6080      16.6315      33.2182
    6081      16.5805      32.2889
    6082      16.6493      32.9725
    6083      16.6284      33.1606
    6084      16.7298      32.9947
    6085      16.5561      31.8186
    6086      16.6727      32.9669
    6087      16.7237      32.8493
    6088      16.7163      31.9823
    6089      16.5958      31.8325
    6090      16.6152      32.1494
    6091      16.7156      32.7576
    6092      16.6041      32.7339
    6093      16.6720      31.6413
    6094      16.6885      31.8612
    6095      16.5955      31.4464
    6096      16.6417      31.8376
    6097      16.6305      33.0719
    6098      16.5017      32.1047
    6099      16.6226      32.0826
    6100      16.6463      31.8551
    6101      16.7183      32.9039
    6102      16.5396      32.1229
    6103      16.5647      32.5178
    6104      16.6632      32.6009
    6105      16.5981      32.2109
    6106      16.5961      32.7585
    6107      16.5841      32.5362
    6108      16.6428      32.4558
    6109      16.6717      32.6935
    6110      16.6377      32.0748
    6111      16.7199      33.2729
    6112      16.6726      32.9228
    6113      16.6184      33.2486
    6114      16.6789      33.0196
    6115      16.5689      32.1039
    6116      16.5847      32.4402
    6117      16.6850      33.3623
    6118      16.5224      32.4623
    6119      16.5618      32.3898
    6120      16.6188      33.1485
    6121      16.6569      32.3435
    6122      16.6095      32.8155
    6123      16.6898      33.1575
    6124      16.6612      32.4946
    6125      16.6768      32.2261
    6126      16.6136      31.8178
    6127      16.5639      31.1930
    6128      16.5247      31.2538
    6129      16.6847      32.2397
    6130      16.6302      32.4674
    6131      16.6386      31.8764
    6132      16.5569      31.8347
    6133      16.6555      32.4699
    6134      16.5234      31.3498
    6135      16.5178      31.2811
    6136      16.6005      32.4324
    6137      16.5829      31.6500
    6138      16.5465      31.5389
    6139      16.5364      31.2994
    6140      16.7458      32.8648
    6141      16.5208      30.9805
    6142      16.6354      32.0150
    6143      16.5859      32.5013
    6144      16.4997      32.1184
    6145      16.5747      31.3536
    6146      16.5281      31.0879
    6147      16.5982      32.0775
    6148      16.5122      32.2314
    6149      16.6116      31.7215
    6150      16.5851      32.4650
    6151      16.6396      31.5003
    6152      16.6251      33.1028
    6153      16.6057      31.8936
    6154      16.5355      32.0399
    6155      16.7189      31.5973
    6156      16.7212      31.7630
    6157      16.5563      31.8577
    6158      16.5033      31.4236
    6159      16.5703      32.4393
    6160      16.5827      32.7796
    6161      16.7808      32.9275
    6162      16.6897      32.4332
    6163      16.6728      32.4633
    6164      16.6841      31.9470
    6165      16.6148      32.2559
    6166      16.5926      31.7187
    6167      16.6728      32.6964
    6168      16.6011      31.8041
    6169      16.7045      32.0348
    6170      16.6841      32.9170
    6171      16.5902      32.0294
    6172      16.5572      32.3143
    6173      16.6354      32.3072
    6174      16.6214      31.9743
    6175      16.5750      31.6488
    6176      16.5955      32.7854
    6177      16.6052      32.0440
    6178      16.6117      32.3251
    6179      16.6689      33.1446
    6180      16.6593      32.6192
    6181      16.6630      32.5030
    6182      16.5553      31.8633
    6183      16.6769      31.7218
    6184      16.6305      31.7432
    6185      16.6842      31.5073
    6186      16.7086      31.8954
    6187      16.6755      32.0565
    6188      16.6521      31.4145
    6189      16.7183      32.1952
    6190      16.7241      33.3931
    6191      16.6702      32.3995
    6192      16.7282      33.3781
    6193      16.6318      33.1578
    6194      16.6306      32.4041
    6195      16.6227      32.7027
    6196      16.7167      32.7123
    6197      16.7534      32.5979
    6198      16.5511      31.4032
    6199      16.6120      31.9693
    6200      16.6938      32.2962
    6201      16.6442      32.0867
    6202      16.5396      31.8188
    6203      16.6212      32.9609
    6204      16.5014      32.3320
    6205      16.6202      31.6867
    6206      16.7334      32.7107
    6207      16.5755      32.4012
    6208      16.6419      31.8125
    6209      16.6637      32.2270
    6210      16.5979      32.9946
    6211      16.6507      32.7200
    6212      16.5639      31.7738
    6213      16.5812      32.8304
    6214      16.5638      32.3181
    6215      16.6977      32.7556
    6216      16.6400      32.2728
    6217      16.6269      32.4018
    6218      16.6453      32.2910
    6219      16.6844      32.7606
    6220      16.6895      33.0393
    6221      16.5946      32.4690
    6222      16.5800      31.8179
    6223      16.5497      31.8804
    6224      16.5696      32.3761
    6225      16.5800      31.9416
    6226      16.6171      32.5974
    6227      16.5854      33.0680
    6228      16.7086      31.9231
    6229      16.7392      32.5284
    6230      16.5378      32.2760
    6231      16.6801      32.7800
    6232      16.5474      32.4215
    6233      16.7151      32.8973
    6234      16.6353      32.2642
    6235      16.5927      32.1481
    6236      16.5016      32.1993
    6237      16.6599      33.1074
    6238      16.6053      33.3128
    6239      16.6376      32.3515
    6240      16.6277      32.9294
    6241      16.8385      32.7933
    6242      16.6582      32.3248
    6243      16.6259      32.0713
    6244      16.6458      32.7848
    6245      16.6219      32.4275
    6246      16.6223      32.4316
    6247      16.6895      32.7984
    6248      16.6920      32.7913
    6249      16.7642      32.5733
    6250      16.7752      33.3715
    6251      16.6223      32.4652
    6252      16.5953      32.4332
    6253      16.6938      32.9155
    6254      16.6030      32.4082
    6255      16.5066      31.8504
    6256      16.6592      32.5290
    6257      16.7405      32.8704
    6258      16.5799      31.7491
    6259      16.6263      32.1418
    6260      16.6578      32.2120
    6261      16.6210      31.7623
    6262      16.5775      30.8961
    6263      16.6881      32.9253
    6264      16.6904      33.2164
    6265      16.7731      33.7323
    6266      16.6634      32.5106
    6267      16.6133      31.9743
    6268      16.7064      32.6535
    6269      16.6429      33.0895
    6270      16.7272      32.9638
    6271      16.7134      31.8842
    6272      16.6940      32.0082
    6273      16.5973      32.3644
    6274      16.6356      31.6119
    6275      16.6688      31.5288
    6276      16.6843      31.7728
    6277      16.6604      32.2552
    6278      16.6086      32.2127
    6279      16.5508      31.7619
    6280      16.6432      32.5508
    6281      16.6117      33.1814
    6282      16.6676      32.8216
    6283      16.6939      32.6099
    6284      16.6280      32.8534
    6285      16.6450      32.9687
    6286      16.6461      32.1419
    6287      16.7033      32.5315
    6288      16.7219      32.0203
    6289      16.6670      32.2266
    6290      16.6603      32.8246
    6291      16.7161      33.1273
    6292      16.6935      32.3337
    6293      16.7259      33.1982
    6294      16.7086      32.7366
    6295      16.5823      32.1395
    6296      16.5849      31.8841
    6297      16.5847      31.9859
    6298      16.5703      32.9349
    6299      16.6288      32.8410
    6300      16.6385      32.3744
    6301      16.6108      32.5079
    6302      16.5786      31.7607
    6303      16.7101      32.1216
    6304      16.4922      31.8859
    6305      16.4862      32.8780
    6306      16.5800      32.1535
    6307      16.5714      32.2107
    6308      16.5984      32.1352
    6309      16.6194      32.2601
    6310      16.6469      32.4572
    6311      16.5533      32.3397
    6312      16.5857      31.9217
    6313      16.6419      32.2970
    6314      16.6547      32.7554
    6315      16.6476      32.8587
    6316      16.6223      32.0223
    6317      16.6302      32.6053
    6318      16.5644      32.1367
    6319      16.5440      32.5741
    6320      16.5557      32.2176
    6321      16.6465      31.7074
    6322      16.6043      31.7315
    6323      16.7838      32.8036
    6324      16.6418      32.7005
    6325      16.6883      32.1979
    6326      16.5138      32.3951
    6327      16.5512      32.2577
    6328      16.6110      31.5081
    6329      16.6324      32.3332
    6330      16.7040      32.4303
    6331      16.5926      31.9749
    6332      16.6423      32.5840
    6333      16.6072      32.6243
    6334      16.4823      31.4365
    6335      16.6394      32.5522
    6336      16.5982      31.4589
    6337      16.5881      32.4086
    6338      16.6072      32.5923
    6339      16.6868      32.8861
    6340      16.6935      32.8268
    6341      16.6612      32.0834
    6342      16.5997      32.3753
    6343      16.7351      32.2311
    6344      16.5105      32.6694
    6345      16.6099      32.4138
    6346      16.7330      32.7825
    6347      16.6024      32.5489
    6348      16.5188      31.8770
    6349      16.5507      31.8385
    6350      16.5634      31.8181
    6351      16.5999      32.4644
    6352      16.5482      31.5966
    6353      16.6826      32.3155
    6354      16.5736      32.2852
    6355      16.6465      32.4176
    6356      16.6191      31.8343
    6357      16.6692      32.2535
    6358      16.6060      32.5418
    6359      16.5465      32.7496
    6360      16.5221      32.2047
    6361      16.5411      32.9769
    6362      16.5386      32.3886
    6363      16.7063      32.8306
    6364      16.5782      31.4519
    6365      16.5781      32.6721
    6366      16.6499      31.7897
    6367      16.5752      32.1448
    6368      16.5651      32.6408
    6369      16.5907      31.2894
    6370      16.4341      31.6478
    6371      16.6153      32.4203
    6372      16.6042      31.6051
    6373      16.5905      31.3821
    6374      16.6882      32.7349
    6375      16.7721      32.9073
    6376      16.6756      33.2155
    6377      16.6738      32.5697
    6378      16.5587      31.9587
    6379      16.6167      32.9377
    6380      16.6063      32.6597
    6381      16.6286      31.7520
    6382      16.6841      32.9350
    6383      16.6097      32.2888
    6384      16.7029      32.1761
    6385      16.5566      32.3483
    6386      16.6051      31.8741
    6387      16.6811      31.8303
    6388      16.6654      32.7472
    6389      16.7405      32.9229
    6390      16.6297      32.1470
    6391      16.5679      32.5494
    6392      16.6464      32.3950
    6393      16.6144      32.4167
    6394      16.6859      33.0634
    6395      16.6496      32.5437
    6396      16.5840      32.5072
    6397      16.6589      32.6296
    6398      16.5554      32.2500
    6399      16.5787      32.1757
    6400      16.5805      31.7326
    6401      16.6672      32.1794
    6402      16.6399      32.4152
    6403      16.6312      32.4314
    6404      16.7034      33.0821
    6405      16.7083      32.9734
    6406      16.7074      32.4013
    6407      16.5454      32.9508
    6408      16.6088      33.2012
    6409      16.5599      32.1113
    6410      16.6526      33.1749
    6411      16.6102      32.2264
    6412      16.5794      32.7236
    6413      16.4346      32.4692
    6414      16.6728      32.4657
    6415      16.6005      32.2819
    6416      16.5109      31.9130
    6417      16.5851      32.5496
    6418      16.5063      30.7951
    6419      16.5510      31.1325
    6420      16.4950      32.2102
    6421      16.6962      32.1551
    6422      16.6367      32.4597
    6423      16.4505      31.6520
    6424      16.6298      32.5194
    6425      16.5503      32.8711
    6426      16.5364      32.8617
    6427      16.5078      32.8700
    6428      16.5667      32.5456
    6429      16.4556      32.4704
    6430      16.5456      32.7768
    6431      16.5293      32.2955
    6432      16.6281      33.1470
    6433      16.6329      32.9261
    6434      16.5389      31.4187
    6435      16.5759      31.4279
    6436      16.6712      32.2347
    6437      16.5352      32.1049
    6438      16.4869      31.5351
    6439      16.4789      31.3426
    6440      16.5194      31.7015
    6441      16.5911      30.5466
    6442      16.5565      32.3958
    6443      16.6734      32.3207
    6444      16.5783      32.0110
    6445      16.5006      31.9374
    6446      16.6880      31.3762
    6447      16.6626      31.2875
    6448      16.6240      32.1464
    6449      16.7196      32.7035
    6450      16.5953      32.4142
    6451      16.6886      33.3053
    6452      16.5721      32.3889
    6453      16.5927      32.1693
    6454      16.5542      32.9880
    6455      16.7056      32.0776
    6456      16.6917      31.7450
    6457      16.5177      31.6764
    6458      16.5245      31.3300
    6459      16.4816      31.4079
    6460      16.5026      30.7449
    6461      16.6346      31.4827
    6462      16.6618      31.6120
    6463      16.6059      32.1603
    6464      16.5740      33.7389
    6465      16.6916      33.1803
    6466      16.7549      32.7785
    6467      16.5270      31.9703
    6468      16.5186      31.3016
    6469      16.6222      31.7649
    6470      16.5897      31.5709
    6471      16.5874      31.9172
    6472      16.5420      31.2116
    6473      16.5496      31.7219
    6474      16.5393      31.9561
    6475      16.5979      32.4699
    6476      16.6784      32.4939
    6477      16.5564      32.8116
    6478      16.4760      31.7652
    6479      16.5468      32.1589
    6480      16.6424      33.2244
    6481      16.6277      32.8938
    6482      16.6345      33.0759
    6483      16.6142      33.0295
    6484      16.5902      32.7381
    6485      16.6075      32.8117
    6486      16.5318      32.4104
    6487      16.4975      32.0021
    6488      16.6470      31.8164
    6489      16.5720      32.0589
    6490      16.5616      32.1713
    6491      16.5188      32.5466
    6492      16.5221      31.5851
    6493      16.5830      32.4072
    6494      16.7264      32.5693
    6495      16.5064      32.6695
    6496      16.6054      32.8595
    6497      16.5717      32.1623
    6498      16.6036      32.1709
    6499      16.6104      32.4561
    6500      16.5191      32.0171
    6501      16.5103      32.5703
    6502      16.4709      32.2859
    6503      16.6117      33.1140
    6504      16.5719      32.6640
    6505      16.5584      32.5527
    6506      16.5151      32.5313
    6507      16.6390      33.0830
    6508      16.6093      32.4984
    6509      16.6017      33.3452
    6510      16.6100      32.4215
    6511      16.6243      32.3260
    6512      16.6769      33.4720
    6513      16.5165      32.2445
    6514      16.5543      32.0855
    6515      16.5941      32.7844
    6516      16.7790      33.4365
    6517      16.6703      31.9094
    6518      16.7458      33.3028
    6519      16.5725      32.4474
    6520      16.4953      32.2940
    6521      16.5496      32.5266
    6522      16.5479      32.5002
    6523      16.5187      31.8660
    6524      16.5529      32.3156
    6525      16.5678      33.1488
    6526      16.5113      32.0951
    6527      16.5483      32.9328
    6528      16.5803      32.2221
    6529      16.4986      31.9456
    6530      16.4945      32.5820
    6531      16.6550      33.3462
    6532      16.7185      32.8267
    6533      16.5802      32.5986
    6534      16.5437      32.4694
    6535      16.5309      32.7403
    6536      16.5788      31.8369
    6537      16.5020      32.3758
    6538      16.4990      32.6346
    6539      16.5933      33.3022
    6540      16.6191      32.5162
    6541      16.4776      30.9142
    6542      16.5333      32.0373
    6543      16.6209      31.6452
    6544      16.5649      32.4464
    6545      16.5759      32.0440
    6546      16.4789      32.4080
    6547      16.4217      31.1452
    6548      16.4823      31.7369
    6549      16.6163      32.0060
    6550      16.6210      32.0174
    6551      16.4945      31.6579
    6552      16.5696      31.7762
    6553      16.6540      33.0740
    6554      16.5800      31.7780
    6555      16.5836      31.9964
    6556      16.6997      32.6438
    6557      16.6348      32.0184
    6558      16.6542      31.7610
    6559      16.6493      31.9223
    6560      16.5252      31.4254
    6561      16.5738      32.3115
    6562      16.6521      32.7966
    6563      16.5547      32.7510
    6564      16.5305      32.1779
    6565      16.6471      32.7947
    6566      16.6914      32.5856
    6567      16.6275      32.2756
    6568      16.7335      32.1689
    6569      16.5716      30.9829
    6570      16.4639      31.3772
    6571      16.5878      31.4411
    6572      16.5797      31.5452
    6573      16.5921      31.1585
    6574      16.6495      32.2309
    6575      16.6347      32.4775
    6576      16.6763      32.5523
    6577      16.5718      31.2346
    6578      16.6026      33.0516
    6579      16.5704      32.3922
    6580      16.6387      32.0506
    6581      16.6985      32.0897
    6582      16.7373      31.6142
    6583      16.6222      31.5904
    6584      16.6568      31.7508
    6585      16.5440      32.0143
    6586      16.5403      31.6813
    6587      16.4983      31.6647
    6588      16.6366      31.9301
    6589      16.5675      31.4951
    6590      16.7073      32.8009
    6591      16.6274      31.3518
    6592      16.5628      31.3973
    6593      16.5214      31.6661
    6594      16.5793      31.2999
    6595      16.6662      32.2640
    6596      16.6546      32.8976
    6597      16.5547      31.6509
    6598      16.5969      31.5243
    6599      16.5996      32.1458
    6600      16.5476      32.0441
    6601      16.6654      32.5308
    6602      16.5546      32.1855
    6603      16.5467      32.3887
    6604      16.5663      32.7911
    6605      16.6408      32.8301
    6606      16.7119      32.3113
    6607      16.5351      32.1841
    6608      16.7383      33.0325
    6609      16.6860      32.9264
    6610      16.6952      32.5065
    6611      16.7016      32.0362
    6612      16.5485      32.3577
    6613      16.5538      32.1200
    6614      16.5988      32.4859
    6615      16.5168      31.7656
    6616      16.6936      31.8614
    6617      16.7140      32.8526
    6618      16.6099      32.6249
    6619      16.6102      32.9521
    6620      16.5421      32.9151
    6621      16.5546      32.1302
    6622      16.6308      32.1403
    6623      16.6049      32.0674
    6624      16.6976      32.6585
    6625      16.6229      31.8667
    6626      16.6405      32.9916
    6627      16.5376      32.2497
    6628      16.5426      31.9352
    6629      16.4926      32.0997
    6630      16.4858      31.3916
    6631      16.4950      31.5061
    6632      16.6030      32.2581
    6633      16.4873      32.6545
    6634      16.4857      31.7236
    6635      16.5445      31.2208
    6636      16.4928      31.7521
    6637      16.6063      31.9116
    6638      16.5124      32.3619
    6639      16.6204      31.9951
    6640      16.6599      31.8457
    6641      16.5999      32.1517
    6642      16.7020      32.8012
    6643      16.6290      32.4720
    6644      16.5216      32.6750
    6645      16.6424      32.9415
    6646      16.5710      32.6895
    6647      16.5412      32.7001
    6648      16.6724      32.9319
    6649      16.5271      31.7957
    6650      16.7374      31.7237
    6651      16.6433      32.0766
    6652      16.5608      32.2909
    6653      16.6123      31.7203
    6654      16.5722      32.1443
    6655      16.6216      32.0741
    6656      16.4882      31.8287
    6657      16.5428      32.2295
    6658      16.6156      32.2547
    6659      16.5954      32.9353
    6660      16.6310      31.6467
    6661      16.5999      31.9165
    6662      16.6425      32.8885
    6663      16.6330      32.9712
    6664      16.6097      32.2964
    6665      16.6425      33.1054
    6666      16.5908      33.0713
    6667      16.6078      32.4387
    6668      16.6616      32.8345
    6669      16.5542      32.6472
    6670      16.5973      33.0425
    6671      16.5090      31.2194
    6672      16.6276      31.5534
    6673      16.5196      32.0119
    6674      16.6913      32.5400
    6675      16.5597      31.9528
    6676      16.5912      31.8807
    6677      16.6084      32.8251
    6678      16.5002      32.5953
    6679      16.6136      32.0361
    6680      16.5431      32.0822
    6681      16.4494      31.8118
    6682      16.4185      30.8645
    6683      16.5214      31.7021
    6684      16.4964      31.3576
    6685      16.3970      31.4834
    6686      16.5630      32.5583
    6687      16.4852      32.1896
    6688      16.5987      31.9145
    6689      16.5106      31.8615
    6690      16.4033      30.9058
    6691      16.5776      32.1280
    6692      16.5590      31.9755
    6693      16.5549      32.0767
    6694      16.5886      31.3411
    6695      16.5930      32.1598
    6696      16.5637      31.7115
    6697      16.5071      31.8807
    6698      16.5600      32.0631
    6699      16.5032      31.5185
    6700      16.4526      31.3392
    6701      16.4980      32.3538
    6702      16.5070      32.7153
    6703      16.5370      31.7883
    6704      16.5243      32.0768
    6705      16.4550      32.1243
    6706      16.5947      31.8123
    6707      16.5417      32.4611
    6708      16.4698      32.6775
    6709      16.6230      32.7666
    6710      16.5724      32.5368
    6711      16.4782      32.0163
    6712      16.7058      32.7596
    6713      16.4966      32.3513
    6714      16.5448      31.9041
    6715      16.5325      32.5605
    6716      16.6162      31.6372
    6717      16.5604      31.6481
    6718      16.5551      32.2856
    6719      16.5234      32.7823
    6720      16.6625      33.4861
    6721      16.6770      32.8945
    6722      16.5410      32.5791
    6723      16.5722      32.9207
    6724      16.5625      32.5379
    6725      16.5267      32.4941
    6726      16.5796      32.7508
    6727      16.5751      32.7970
    6728      16.5819      32.3550
    6729      16.6516      31.7856
    6730      16.5345      32.3133
    6731      16.6755      32.4591
    6732      16.6604      31.8838
    6733      16.6181      32.8924
    6734      16.5598      33.0269
    6735      16.5732      32.3642
    6736      16.5337      32.1019
    6737      16.4768      31.6825
    6738      16.5009      32.0548
    6739      16.4826      32.4716
    6740      16.6519      32.7518
    6741      16.6202      32.3138
    6742      16.6444      32.6153
    6743      16.5430      32.7500
    6744      16.5104      32.5816
    6745      16.5913      32.4918
    6746      16.5389      32.7827
    6747      16.5265      32.4535
    6748      16.5078      32.1554
    6749      16.5920      32.0095
    6750      16.5469      32.3380
    6751      16.5934      31.9981
    6752      16.5811      32.1725
    6753      16.4798      32.1809
    6754      16.5661      31.8891
    6755      16.5393      30.6726
    6756      16.4971      30.8316
    6757      16.5168      31.9640
    6758      16.5822      31.1760
    6759      16.4776      32.0276
    6760      16.4595      31.8541
    6761      16.5687      32.3834
    6762      16.5220      31.2998
    6763      16.5029      31.9739
    6764      16.6279      32.2955
    6765      16.5374      32.4783
    6766      16.6270      32.8274
    6767      16.5869      32.5219
    6768      16.5692      32.6137
    6769      16.5277      32.4588
    6770      16.5678      32.5987
    6771      16.5314      32.4536
    6772      16.5944      33.1145
    6773      16.5543      32.2183
    6774      16.5961      32.1073
    6775      16.6164      31.6768
    6776      16.5606      31.2782
    6777      16.5038      30.9949
    6778      16.5610      31.0276
    6779      16.5348      31.6309
    6780      16.5538      33.0291
    6781      16.6291      33.0055
    6782      16.5411      31.3103
    6783      16.5485      31.3863
    6784      16.5349      32.0129
    6785      16.5614      32.1111
    6786      16.7023      32.3477
    6787      16.6007      31.8505
    6788      16.6197      31.3928
    6789      16.5912      31.5944
    6790      16.5136      31.1777
    6791      16.5415      32.0581
    6792      16.5858      31.2657
    6793      16.5528      31.3047
    6794      16.6069      31.5488
    6795      16.5296      32.5867
    6796      16.5546      32.6736
    6797      16.5859      32.4194
    6798      16.5477      32.1468
    6799      16.5250      32.4062
    6800      16.5966      32.8263
    6801      16.5311      32.8152
    6802      16.4498      32.1467
    6803      16.4946      32.5239
    6804      16.4940      32.5905
    6805      16.5604      32.0864
    6806      16.5712      30.9551
    6807      16.5402      31.9631
    6808      16.4713      31.6460
    6809      16.6542      31.1695
    6810      16.6952      31.1812
    6811      16.6826      31.8621
    6812      16.5461      31.0793
    6813      16.5906      31.8564
    6814      16.5525      31.2349
    6815      16.6632      30.8759
    6816      16.6736      31.0123
    6817      16.5861      31.0106
    6818      16.5966      30.8759
    6819      16.6110      30.9290
    6820      16.6465      31.9902
    6821      16.5482      31.1851
    6822      16.5607      30.5821
    6823      16.5991      30.7827
    6824      16.5333      30.9185
    6825      16.5103      30.7367
    6826      16.4615      31.1994
    6827      16.5709      31.9545
    6828      16.4872      30.5635
    6829      16.5426      30.8870
    6830      16.5210      31.6181
    6831      16.5712      31.3576
    6832      16.4484      30.7470
    6833      16.5921      32.2176
    6834      16.4166      30.9845
    6835      16.5102      31.3435
    6836      16.5087      30.5975
    6837      16.5949      31.7189
    6838      16.4933      31.1370
    6839      16.5931      30.7976
    6840      16.6011      31.1741
    6841      16.5133      30.7378
    6842      16.5010      30.7160
    6843      16.5518      30.9703
    6844      16.5441      30.9858
    6845      16.5419      32.1014
    6846      16.5895      31.8399
    6847      16.6935      32.0611
    6848      16.5914      31.6522
    6849      16.5078      31.0708
    6850      16.5854      31.6843
    6851      16.4867      32.2885
    6852      16.5536      31.8505
    6853      16.6494      31.9702
    6854      16.5584      31.2703
    6855      16.6082      31.2823
    6856      16.5364      30.8908
    6857      16.6087      31.1258
    6858      16.5104      30.7013
    6859      16.5572      31.0988
    6860      16.5490      31.0466
    6861      16.4660      30.8273
    6862      16.6171      31.2618
    6863      16.5792      31.2773
    6864      16.5748      31.4872
    6865      16.5053      31.0503
    6866      16.5409      31.3728
    6867      16.5448      31.0072
    6868      16.4936      31.5892
    6869      16.5009      31.4008
    6870      16.5909      30.8574
    6871      16.5703      30.5365
    6872      16.4951      30.8410
    6873      16.4356      31.7132
    6874      16.5912      31.6008
    6875      16.6574      31.2132
    6876      16.4163      31.3177
    6877      16.5290      31.5785
    6878      16.5963      31.1831
    6879      16.5704      30.7164
    6880      16.5863      30.5985
    6881      16.6807      31.1284
    6882      16.5166      31.1650
    6883      16.7315      32.6617
    6884      16.5370      30.9617
    6885      16.6067      31.3483
    6886      16.4754      30.7343
    6887      16.5628      31.2446
    6888      16.6436      30.9907
    6889      16.6607      31.0512
    6890      16.5805      30.8209
    6891      16.6441      31.2298
    6892      16.6231      31.4616
    6893      16.5930      31.2771
    6894      16.4361      30.6076
    6895      16.5057      31.8096
    6896      16.5639      31.8889
    6897      16.5692      31.4182
    6898      16.5898      31.8104
    6899      16.4826      30.7469
    6900      16.4946      31.3733
    6901      16.5523      30.8841
    6902      16.5055      32.4786
    6903      16.5410      31.1914
    6904      16.4879      31.4595
    6905      16.4773      30.9495
    6906      16.4944      31.5333
    6907      16.5457      31.4128
    6908      16.5098      31.6618
    6909      16.5115      32.2866
    6910      16.4467      31.4058
    6911      16.4598      30.9152
    6912      16.6153      31.4872
    6913      16.4997      31.6910
    6914      16.4729      31.0079
    6915      16.5547      30.7524
    6916      16.5165      31.0206
    6917      16.5182      31.7942
    6918      16.5612      31.8335
    6919      16.5266      31.2194
    6920      16.5982      31.6093
    6921      16.5552      31.4648
    6922      16.4496      31.4483
    6923      16.5887      30.9373
    6924      16.4833      31.6840
    6925      16.6857      31.4037
    6926      16.4039      30.4876
    6927      16.5803      31.5870
    6928      16.5263      30.9654
    6929      16.4258      30.7684
    6930      16.4763      31.6799
    6931      16.5470      30.9256
    6932      16.5988      30.8596
    6933      16.5729      31.6895
    6934      16.5588      31.6768
    6935      16.5893      31.3796
    6936      16.6018      31.5205
    6937      16.4077      30.6426
    6938      16.6073      31.5228
    6939      16.5109      31.2801
    6940      16.4690      31.7040
    6941      16.4639      31.4136
    6942      16.3762      30.8778
    6943      16.3944      31.1893
    6944      16.4811      30.5313
    6945      16.5538      31.2574
    6946      16.5746      31.0660
    6947      16.5166      31.0547
    6948      16.6298      31.7170
    6949      16.6626      31.9712
    6950      16.4809      31.3079
    6951      16.4419      31.8645
    6952      16.6695      32.1318
    6953      16.5441      32.0467
    6954      16.5929      31.2760
    6955      16.5113      31.8474
    6956      16.5998      31.8179
    6957      16.5313      31.6845
    6958      16.5318      31.2318
    6959      16.4476      31.7029
    6960      16.6298      30.8901
    6961      16.6768      31.8701
    6962      16.5966      32.0074
    6963      16.6771      31.8747
    6964      16.5693      31.3577
    6965      16.4396      31.4655
    6966      16.5395      31.0802
    6967      16.6073      31.9942
    6968      16.5191      31.6838
    6969      16.5266      31.5656
    6970      16.5362      31.7866
    6971      16.5198      31.8001
    6972      16.5120      31.9705
    6973      16.4805      31.6188
    6974      16.5425      31.5596
    6975      16.5567      31.3769
    6976      16.4403      31.0830
    6977      16.4686      30.2209
    6978      16.4017      30.8339
    6979      16.4846      31.3618
    6980      16.4905      30.9627
    6981      16.5432      31.9747
    6982      16.5093      31.8001
    6983      16.4392      31.0715
    6984      16.4958      31.3293
    6985      16.5123      31.6419
    6986      16.5517      31.7291
    6987      16.5072      30.8104
    6988      16.5465      31.5137
    6989      16.5137      31.6337
    6990      16.5580      31.6557
    6991      16.4616      31.5366
    6992      16.5280      31.3865
    6993      16.5174      30.8405
    6994      16.4626      31.3738
    6995      16.5548      30.6307
    6996      16.4597      31.5190
    6997      16.4349      29.9747
    6998      16.4828      30.5561
    6999      16.5089      30.9211
    7000      16.3927      30.4251
    7001      16.4941      30.5473
    7002      16.4924      30.3813
    7003      16.5230      30.5502
    7004      16.4127      30.1761
    7005      16.4665      30.5431
    7006      16.6594      31.0751
    7007      16.5677      30.1720
    7008      16.5479      30.3649
    7009      16.5160      30.3571
    7010      16.6342      30.0444
    7011      16.5883      31.6982
    7012      16.5194      30.9683
    7013      16.4702      31.0195
    7014      16.5451      30.4231
    7015      16.5641      30.7494
    7016      16.6757      32.1296
    7017      16.6479      31.1266
    7018      16.6171      30.3186
    7019      16.5441      29.8554
    7020      16.5985      30.4544
    7021      16.6248      31.2411
    7022      16.4543      29.3947
    7023      16.5750      29.8576
    7024      16.5317      30.6429
    7025      16.4481      30.8314
    7026      16.5360      31.6566
    7027      16.5303      30.7047
    7028      16.4943      30.4388
    7029      16.3148      29.5341
    7030      16.5259      30.2187
    7031      16.5626      30.5796
    7032      16.5344      30.3074
    7033      16.4301      30.2864
    7034      16.4706      29.7145
    7035      16.4756      30.1003
    7036      16.6618      30.4964
    7037      16.5445      30.5833
    7038      16.6109      30.2860
    7039      16.6540      30.5070
    7040      16.6568      30.9470
    7041      16.7654      30.8074
    7042      16.6271      30.7252
    7043      16.6170      31.5342
    7044      16.5836      31.0334
    7045      16.5118      30.7103
    7046      16.4724      30.9103
    7047      16.4979      30.4484
    7048      16.4070      30.2545
    7049      16.5423      30.4196
    7050      16.5153      31.6210
    7051      16.6087      32.2483
    7052      16.5108      31.5299
    7053      16.4858      30.9900
    7054      16.5206      31.1872
    7055      16.6046      31.3760
    7056      16.6190      32.1788
    7057      16.5280      31.0093
    7058      16.5211      30.6471
    7059      16.6208      31.3289
    7060      16.4666      30.2682
    7061      16.5401      30.6322
    7062      16.5112      30.9751
    7063      16.5522      31.0544
    7064      16.3878      30.9697
    7065      16.5095      31.7144
    7066      16.6049      31.5268
    7067      16.4425      32.0933
    7068      16.5789      31.9117
    7069      16.5307      32.2230
    7070      16.4844      32.1800
    7071      16.4855      31.5396
    7072      16.5608      31.7484
    7073      16.7099      32.5620
    7074      16.5675      31.6668
    7075      16.4026      31.2799
    7076      16.5455      31.1851
    7077      16.5168      31.1859
    7078      16.4703      30.9676
    7079      16.5938      32.4575
    7080      16.5373      31.8694
    7081      16.6263      33.2682
    7082      16.5109      31.8016
    7083      16.4761      32.8534
    7084      16.5853      32.7952
    7085      16.5288      33.3930
    7086      16.5977      32.9439
    7087      16.5596      33.2364
    7088      16.5940      33.2199
    7089      16.6564      32.5738
    7090      16.5677      32.6117
    7091      16.6490      33.5154
    7092      16.5788      32.0966
    7093      16.4765      32.7312
    7094      16.5507      32.0632
    7095      16.5577      31.8041
    7096      16.5237      31.9465
    7097      16.5635      31.2132
    7098      16.6161      32.7422
    7099      16.5310      32.2697
    7100      16.5955      32.9939
    7101      16.5150      32.9230
    7102      16.5782      33.1765
    7103      16.5779      33.2619
    7104      16.6253      32.3494
    7105      16.5922      32.1733
    7106      16.6223      32.0416
    7107      16.6355      32.2522
    7108      16.6578      32.3622
    7109      16.5489      32.8920
    7110      16.5677      32.5697
    7111      16.6187      32.7032
    7112      16.5807      33.1631
    7113      16.5448      32.6583
    7114      16.4658      32.5801
    7115      16.6264      31.6648
    7116      16.5817      32.5705
    7117      16.5329      32.0968
    7118      16.5925      32.7268
    7119      16.5695      32.5305
    7120      16.5635      31.9539
    7121      16.4812      32.6771
    7122      16.4600      32.2631
    7123      16.5790      32.5782
    7124      16.5089      31.7988
    7125      16.5434      32.1722
    7126      16.6275      32.8653
    7127      16.5847      32.5691
    7128      16.6133      32.8606
    7129      16.5503      32.4057
    7130      16.5311      32.2790
    7131      16.4999      32.9917
    7132      16.5060      32.2736
    7133      16.5996      31.7624
    7134      16.5361      32.4022
    7135      16.5144      32.8006
    7136      16.5276      33.2560
    7137      16.5262      32.5476
    7138      16.4196      31.7368
    7139      16.5216      31.2918
    7140      16.5611      32.3209
    7141      16.5742      32.7904
    7142      16.5835      32.3995
    7143      16.5170      32.4970
    7144      16.4778      32.4913
    7145      16.6614      33.7947
    7146      16.4702      32.8664
    7147      16.5077      32.5451
    7148      16.5189      32.2560
    7149      16.4219      32.0805
    7150      16.5554      32.7605
    7151      16.4952      32.4040
    7152      16.4644      32.4823
    7153      16.5081      31.9062
    7154      16.5228      32.1812
    7155      16.6251      32.8693
    7156      16.5244      32.0425
    7157      16.5034      32.0125
    7158      16.5811      32.5210
    7159      16.5463      32.6611
    7160      16.5972      32.7773
    7161      16.5055      32.4820
    7162      16.6382      32.6643
    7163      16.5431      32.6141
    7164      16.6314      32.0066
    7165      16.5409      32.4673
    7166      16.4962      32.4010
    7167      16.5863      32.7131
    7168      16.6364      32.4486
    7169      16.6013      32.4056
    7170      16.5296      32.2447
    7171      16.5980      32.5226
    7172      16.6460      33.1335
    7173      16.5656      32.9492
    7174      16.5887      32.7447
    7175      16.6043      31.8533
    7176      16.4461      32.2926
    7177      16.4437      31.6645
    7178      16.5928      32.4119
    7179      16.6409      31.9215
    7180      16.5525      31.9108
    7181      16.5779      32.4956
    7182      16.6080      32.6620
    7183      16.6728      33.0746
    7184      16.5673      32.0494
    7185      16.6712      31.9144
    7186      16.5851      31.5423
    7187      16.5331      31.5397
    7188      16.5654      31.8835
    7189      16.6374      32.0092
    7190      16.5768      32.5822
    7191      16.6096      32.0083
    7192      16.5628      32.3081
    7193      16.6544      32.6349
    7194      16.5607      32.6462
    7195      16.5539      32.7977
    7196      16.6156      32.3191
    7197      16.5573      31.9558
    7198      16.5114      30.9744
    7199      16.6071      32.6156
    7200      16.5667      32.9432
    7201      16.6091      32.6124
    7202      16.5851      31.9161
    7203      16.6056      33.0406
    7204      16.6048      32.5489
    7205      16.6049      32.4993
    7206      16.5164      32.0958
    7207      16.4791      32.7576
    7208      16.5737      33.0711
    7209      16.5118      32.5078
    7210      16.5507      32.3711
    7211      16.5025      32.2984
    7212      16.5109      32.5537
    7213      16.5983      32.4907
    7214      16.5272      33.1188
    7215      16.5386      32.2194
    7216      16.5177      33.0409
    7217      16.5773      33.0028
    7218      16.5684      32.9303
    7219      16.5402      32.0942
    7220      16.6026      32.5140
    7221      16.5061      32.9259
    7222      16.5658      31.9996
    7223      16.4547      32.8356
    7224      16.5334      32.4510
    7225      16.7181      33.3396
    7226      16.6029      33.1313
    7227      16.5186      31.8652
    7228      16.4651      31.2836
    7229      16.6111      31.7559
    7230      16.5839      32.8303
    7231      16.6292      32.5506
    7232      16.6429      32.4038
    7233      16.5830      32.2405
    7234      16.6286      32.0569
    7235      16.6857      32.0064
    7236      16.5510      32.1827
    7237      16.5390      32.3943
    7238      16.6127      32.5972
    7239      16.5115      31.8009
    7240      16.5991      31.8159
    7241      16.5750      31.8215
    7242      16.6568      32.7756
    7243      16.5615      32.3776
    7244      16.5537      32.6978
    7245      16.6205      32.7588
    7246      16.6209      32.6900
    7247      16.6180      32.9036
    7248      16.5423      32.2671
    7249      16.5620      32.4933
    7250      16.5528      32.9299
    7251      16.5272      32.3641
    7252      16.5270      32.8208
    7253      16.5971      32.3092
    7254      16.4090      31.7776
    7255      16.5051      31.9721
    7256      16.6226      32.9568
    7257      16.5978      32.0343
    7258      16.6902      32.7486
    7259      16.5793      32.3420
    7260      16.5618      32.6252
    7261      16.6179      32.8853
    7262      16.5431      32.6221
    7263      16.5173      32.1599
    7264      16.6252      32.9215
    7265      16.6314      33.1373
    7266      16.5711      31.9978
    7267      16.6346      32.3906
    7268      16.5942      32.5665
    7269      16.6146      32.5816
    7270      16.5118      32.2206
    7271      16.5649      32.8428
    7272      16.5101      32.6395
    7273      16.5589      32.7357
    7274      16.6455      33.7033
    7275      16.5502      32.9189
    7276      16.4898      31.6508
    7277      16.5532      32.6146
    7278      16.6331      33.1218
    7279      16.5685      31.8893
    7280      16.6217      31.9978
    7281      16.5493      31.8019
    7282      16.5517      31.9099
    7283      16.6376      32.2037
    7284      16.6219      32.0784
    7285      16.6086      32.3433
    7286      16.4886      32.9209
    7287      16.5892      33.9381
    7288      16.5325      32.5382
    7289      16.6885      32.9079
    7290      16.5335      32.3493
    7291      16.5490      32.8229
    7292      16.6356      33.1204
    7293      16.5855      33.2575
    7294      16.5611      32.3096
    7295      16.5606      32.3379
    7296      16.5710      32.1791
    7297      16.5541      32.4341
    7298      16.5973      32.8084
    7299      16.6066      32.3843
    7300      16.5691      31.6746
    7301      16.5083      32.5575
    7302      16.5689      32.1447
    7303      16.5446      33.0343
    7304      16.6008      33.4603
    7305      16.5799      32.1504
    7306      16.5293      32.3770
    7307      16.6933      32.9046
    7308      16.6129      33.0907
    7309      16.4965      32.5011
    7310      16.4985      32.3887
    7311      16.5082      31.7578
    7312      16.6757      32.2854
    7313      16.5966      32.1541
    7314      16.6048      32.3933
    7315      16.6728      32.2326
    7316      16.5763      32.2287
    7317      16.5447      31.6744
    7318      16.5421      31.5607
    7319      16.6350      32.6116
    7320      16.5492      31.5004
    7321      16.6272      31.7844
    7322      16.5581      31.6570
    7323      16.5481      31.5821
    7324      16.5915      32.8556
    7325      16.5616      32.3090
    7326      16.4990      32.2067
    7327      16.5781      32.5066
    7328      16.5529      32.8776
    7329      16.5812      32.7596
    7330      16.5407      33.0207
    7331      16.5673      31.7483
    7332      16.6536      32.0895
    7333      16.5035      31.9788
    7334      16.5457      31.4490
    7335      16.5026      32.2955
    7336      16.5187      32.5545
    7337      16.4139      31.9766
    7338      16.4773      32.4999
    7339      16.5788      31.3364
    7340      16.4647      31.1843
    7341      16.5709      31.6807
    7342      16.5792      32.3427
    7343      16.5264      32.4030
    7344      16.6343      32.9598
    7345      16.7063      33.0865
    7346      16.5029      32.1759
    7347      16.5506      32.6408
    7348      16.5252      32.1873
    7349      16.5621      32.6015
    7350      16.6320      32.2334
    7351      16.6420      32.7741
    7352      16.6030      31.7108
    7353      16.6887      32.2479
    7354      16.6085      32.7098
    7355      16.6050      32.5578
    7356      16.5706      31.2457
    7357      16.5538      32.1806
    7358      16.4430      32.1295
    7359      16.5931      32.6048
    7360      16.4799      32.5358
    7361      16.4778      32.6455
    7362      16.3946      32.5234
    7363      16.4716      32.4751
    7364      16.5304      32.5592
    7365      16.6217      32.8176
    7366      16.6090      32.7509
    7367      16.5583      32.9566
    7368      16.4601      32.1265
    7369      16.5361      32.6547
    7370      16.5544      31.8389
    7371      16.5147      32.3995
    7372      16.5520      32.6506
    7373      16.5409      32.4360
    7374      16.5518      32.3527
    7375      16.4740      32.1839
    7376      16.5874      31.6162
    7377      16.5350      32.0014
    7378      16.4837      32.5182
    7379      16.5578      32.6808
    7380      16.5183      32.2605
    7381      16.5397      32.1521
    7382      16.5915      31.7716
    7383      16.5230      32.5643
    7384      16.5426      33.4192
    7385      16.6843      33.2983
    7386      16.5590      31.8589
    7387      16.4713      32.0014
    7388      16.6431      31.8131
    7389      16.4602      32.4153
    7390      16.6033      32.5911
    7391      16.6685      33.1675
    7392      16.6429      31.7902
    7393      16.6028      32.1870
    7394      16.4942      31.9443
    7395      16.5531      32.4517
    7396      16.4544      32.5729
    7397      16.4910      32.6138
    7398      16.4630      32.3797
    7399      16.4955      32.6728
    7400      16.5139      32.2682
    7401      16.5268      32.3840
    7402      16.4821      32.2732
    7403      16.5751      31.8979
    7404      16.5984      32.3021
    7405      16.4596      31.6184
    7406      16.5137      32.1153
    7407      16.5376      32.3000
    7408      16.5316      32.4005
    7409      16.5393      32.0280
    7410      16.5474      32.0851
    7411      16.5584      31.4610
    7412      16.5567      31.9121
    7413      16.5156      31.3747
    7414      16.5118      31.7597
    7415      16.5918      31.8414
    7416      16.5472      32.5544
    7417      16.5124      32.1526
    7418      16.6154      32.9812
    7419      16.5471      32.4705
    7420      16.5835      32.2982
    7421      16.5856      33.0559
    7422      16.5609      31.5219
    7423      16.5285      32.1302
    7424      16.4832      32.7407
    7425      16.4900      31.9178
    7426      16.5547      33.1052
    7427      16.6261      33.1430
    7428      16.5430      32.7144
    7429      16.5534      32.3311
    7430      16.5447      32.3507
    7431      16.4940      32.8911
    7432      16.5089      31.7011
    7433      16.4354      31.3400
    7434      16.4513      32.0815
    7435      16.4150      31.2363
    7436      16.5165      31.8469
    7437      16.4273      31.5492
    7438      16.4965      31.1825
    7439      16.5803      32.0523
    7440      16.5041      31.6501
    7441      16.4916      31.7738
    7442      16.4100      31.3297
    7443      16.4583      32.1492
    7444      16.4713      31.5074
    7445      16.5427      31.6790
    7446      16.4896      31.8113
    7447      16.5390      31.5515
    7448      16.4550      31.1412
    7449      16.5165      31.7101
    7450      16.4677      31.4592
    7451      16.5119      32.4875
    7452      16.5319      31.9091
    7453      16.5204      31.8940
    7454      16.5026      31.9196
    7455      16.5092      31.7681
    7456      16.6552      32.5680
    7457      16.4733      32.3625
    7458      16.5541      32.0319
    7459      16.5130      31.7338
    7460      16.5210      31.6922
    7461      16.6365      32.3662
    7462      16.5843      32.3949
    7463      16.5417      32.3688
    7464      16.5408      32.3961
    7465      16.5306      31.6143
    7466      16.5152      31.5632
    7467      16.5289      32.6411
    7468      16.5778      32.1083
    7469      16.5982      31.5412
    7470      16.5625      32.7549
    7471      16.4638      31.7598
    7472      16.4632      32.6175
    7473      16.4366      32.9196
    7474      16.5669      32.6371
    7475      16.4746      31.9903
    7476      16.4829      33.0410
    7477      16.4963      32.2764
    7478      16.4980      33.0304
    7479      16.5368      32.3614
    7480      16.4924      32.1079
    7481      16.5696      33.0865
    7482      16.4866      32.4694
    7483      16.4644      32.0603
    7484      16.4153      32.4040
    7485      16.4824      32.8525
    7486      16.4254      32.4412
    7487      16.5498      33.1432
    7488      16.5288      32.1687
    7489      16.4667      32.0389
    7490      16.5384      33.0713
    7491      16.4925      32.9962
    7492      16.5077      32.9970
    7493      16.4572      32.4276
    7494      16.5762      32.8343
    7495      16.4547      32.2838
    7496      16.4646      32.2883
    7497      16.5113      33.0042
    7498      16.5195      32.5336
    7499      16.5195      32.6856
    7500      16.5809      32.7864
    7501      16.6288      31.7990
    7502      16.5715      31.4687
    7503      16.5350      31.6300
    7504      16.5153      32.0078
    7505      16.6491      32.9279
    7506      16.5981      32.9819
    7507      16.6283      32.4377
    7508      16.6091      32.2170
    7509      16.5617      32.4701
    7510      16.6208      33.0358
    7511      16.5086      32.3774
    7512      16.5801      32.7107
    7513      16.5675      32.0383
    7514      16.5635      32.4703
    7515      16.5672      32.3806
    7516      16.5155      32.0620
    7517      16.5455      31.6497
    7518      16.5811      32.4216
    7519      16.6277      32.2155
    7520      16.6356      32.6639
    7521      16.5748      32.3146
    7522      16.5683      32.8106
    7523      16.5833      32.1061
    7524      16.6339      32.8797
    7525      16.6030      32.6917
    7526      16.5322      32.8679
    7527      16.5706      32.9122
    7528      16.6592      32.7964
    7529      16.5369      32.0854
    7530      16.6647      32.6568
    7531      16.5140      32.6481
    7532      16.6559      32.6445
    7533      16.4978      32.5281
    7534      16.5711      31.5664
    7535      16.5998      32.0419
    7536      16.5411      32.3748
    7537      16.6236      31.9133
    7538      16.5068      31.8031
    7539      16.5622      31.8168
    7540      16.6017      32.2372
    7541      16.6094      32.5199
    7542      16.5228      31.2631
    7543      16.5357      31.5862
    7544      16.6615      32.4179
    7545      16.5021      32.2605
    7546      16.5495      31.3231
    7547      16.6758      31.9543
    7548      16.4639      31.5425
    7549      16.6800      32.1242
    7550      16.5999      32.8103
    7551      16.4806      31.7506
    7552      16.5055      32.0281
    7553      16.5467      31.7728
    7554      16.5466      32.0046
    7555      16.5438      32.2580
    7556      16.5598      32.1848
    7557      16.5942      32.0388
    7558      16.6078      32.2708
    7559      16.6322      32.8385
    7560      16.4794      31.4747
    7561      16.6184      32.5997
    7562      16.7093      32.9338
    7563      16.5620      32.6093
    7564      16.6981      33.6453
    7565      16.6646      32.7070
    7566      16.4385      32.7504
    7567      16.4926      32.0758
    7568      16.4931      32.5976
    7569      16.6493      32.1103
    7570      16.5601      32.1702
    7571      16.6787      32.6740
    7572      16.6176      32.7723
    7573      16.6068      33.5602
    7574      16.6048      31.9094
    7575      16.6305      31.9980
    7576      16.5886      31.5108
    7577      16.4700      32.0195
    7578      16.5986      32.9400
    7579      16.7230      33.4834
    7580      16.7233      33.1985
    7581      16.6255      32.7990
    7582      16.5630      32.6752
    7583      16.6460      32.5534
    7584      16.5913      31.6267
    7585      16.7317      32.0687
    7586      16.7095      32.6646
    7587      16.7165      32.0129
    7588      16.6035      31.4076
    7589      16.7082      32.5922
    7590      16.5860      32.7177
    7591      16.5745      32.5671
    7592      16.5288      32.5928
    7593      16.6965      32.9618
    7594      16.5992      31.6277
    7595      16.6556      32.6421
    7596      16.5624      31.5914
    7597      16.5832      32.4471
    7598      16.6873      32.2222
    7599      16.5342      32.2927
    7600      16.5344      31.8024
    7601      16.6408      32.5100
    7602      16.5705      32.6130
    7603      16.5884      33.5977
    7604      16.5576      32.2352
    7605      16.6647      32.7420
    7606      16.5730      32.7371
    7607      16.5672      32.5869
    7608      16.5288      32.7024
    7609      16.5822      32.9249
    7610      16.5613      32.6680
    7611      16.5599      32.6636
    7612      16.6547      32.8858
    7613      16.6050      32.7786
    7614      16.5837      32.4054
    7615      16.5681      33.1628
    7616      16.5371      32.2615
    7617      16.5647      33.0591
    7618      16.6131      33.0287
    7619      16.5594      32.5622
    7620      16.5803      32.7776
    7621      16.4942      31.6591
    7622      16.6968      32.9250
    7623      16.6360      33.1185
    7624      16.5226      32.5015
    7625      16.6482      33.2587
    7626      16.5933      32.7809
    7627      16.6801      31.4234
    7628      16.6930      31.9328
    7629      16.6250      31.6757
    7630      16.5262      32.3070
    7631      16.5350      32.2345
    7632      16.6236      32.4612
    7633      16.5669      32.4427
    7634      16.5622      33.2530
    7635      16.4659      32.5632
    7636      16.5179      32.6028
    7637      16.5398      31.8529
    7638      16.5742      31.6851
    7639      16.4711      31.4671
    7640      16.4759      31.7440
    7641      16.5511      32.3438
    7642      16.5399      32.1395
    7643      16.5287      31.9283
    7644      16.5300      32.3538
    7645      16.5405      33.2147
    7646      16.5796      32.9461
    7647      16.5275      32.7316
    7648      16.6305      32.9746
    7649      16.5426      32.1860
    7650      16.5617      33.0533
    7651      16.4197      32.2665
    7652      16.4745      32.3299
    7653      16.5693      32.7310
    7654      16.5395      32.7281
    7655      16.5536      32.0751
    7656      16.6190      32.3161
    7657      16.6123      31.9157
    7658      16.4631      31.0299
    7659      16.5978      32.0400
    7660      16.5753      32.0269
    7661      16.5065      31.7473
    7662      16.5680      31.0608
    7663      16.6091      32.8074
    7664      16.5709      32.8849
    7665      16.5148      31.9700
    7666      16.6289      32.7183
    7667      16.5852      31.9595
    7668      16.5766      33.0924
    7669      16.5754      32.7914
    7670      16.5655      31.9615
    7671      16.4908      31.6108
    7672      16.5233      32.0209
    7673      16.5657      32.7652
    7674      16.4788      32.5424
    7675      16.5144      32.4324
    7676      16.5511      32.6332
    7677      16.5674      32.7130
    7678      16.5985      32.2072
    7679      16.6063      31.9385
    7680      16.5476      31.8146
    7681      16.4654      32.0912
    7682      16.5337      31.8046
    7683      16.5752      31.5536
    7684      16.5125      31.3633
    7685      16.5816      32.3040
    7686      16.5818      32.4657
    7687      16.5301      31.5065
    7688      16.4804      31.6547
    7689      16.4247      32.2684
    7690      16.4386      32.3301
    7691      16.5415      32.5165
    7692      16.5939      31.9345
    7693      16.5324      32.0844
    7694      16.5256      31.3097
    7695      16.6010      31.9308
    7696      16.5683      32.2580
    7697      16.5507      32.2644
    7698      16.5387      31.7603
    7699      16.5064      32.1987
    7700      16.5763      32.2001
    7701      16.5194      32.7112
    7702      16.5405      33.0267
    7703      16.5729      32.0574
    7704      16.5462      32.1929
    7705      16.6222      32.1745
    7706      16.5011      32.1087
    7707      16.5406      31.8561
    7708      16.5024      31.3923
    7709      16.5715      31.1385
    7710      16.4730      30.8464
    7711      16.5154      30.8569
    7712      16.5287      32.0044
    7713      16.4338      32.0400
    7714      16.5148      32.0171
    7715      16.5635      31.6780
    7716      16.4883      30.5495
    7717      16.5451      31.0976
    7718      16.4957      31.9167
    7719      16.4871      31.4928
    7720      16.4865      31.3238
    7721      16.3917      31.4069
    7722      16.5954      31.5385
    7723      16.4229      31.7180
    7724      16.5776      31.5240
    7725      16.4447      31.3611
    7726      16.6070      31.8557
    7727      16.5168      31.7473
    7728      16.4773      31.1920
    7729      16.4633      31.4600
    7730      16.6190      32.3066
    7731      16.5688      31.3340
    7732      16.4833      31.2911
    7733      16.5196      31.6620
    7734      16.5628      32.0796
    7735      16.6286      31.8339
    7736      16.4664      31.0316
    7737      16.5980      30.9208
    7738      16.4728      31.4526
    7739      16.4511      31.6602
    7740      16.4573      30.9224
    7741      16.5029      31.7316
    7742      16.5009      31.1507
    7743      16.5014      31.5898
    7744      16.5673      31.7628
    7745      16.6039      31.7219
    7746      16.6171      31.9882
    7747      16.6088      32.4730
    7748      16.6725      32.5724
    7749      16.5814      32.0399
    7750      16.5613      31.2211
    7751      16.5382      30.8862
    7752      16.6634      31.5094
    7753      16.5533      30.6364
    7754      16.5887      31.4357
    7755      16.5066      30.6397
    7756      16.5592      31.0104
    7757      16.5032      29.9570
    7758      16.6390      31.1436
    7759      16.5761      30.6326
    7760      16.5694      30.5396
    7761      16.6873      31.4238
    7762      16.6881      30.7714
    7763      16.5738      31.1287
    7764      16.5719      30.8956
    7765      16.5683      31.0690
    7766      16.5830      30.9600
    7767      16.4996      30.8451
    7768      16.6065      30.8921
    7769      16.5445      30.5800
    7770      16.6764      31.7676
    7771      16.5349      30.7903
    7772      16.4947      31.9243
    7773      16.5270      31.5280
    7774      16.6032      31.5468
    7775      16.5847      31.5060
    7776      16.4895      31.6676
    7777      16.5857      31.6805
    7778      16.5364      31.5026
    7779      16.5912      31.8082
    7780      16.5977      31.6641
    7781      16.5268      31.7981
    7782      16.5811      32.0983
    7783      16.5746      31.7133
    7784      16.4489      31.8145
    7785      16.6030      31.4533
    7786      16.6717      31.9332
    7787      16.5921      31.4571
    7788      16.5842      31.2817
    7789      16.5334      32.1940
    7790      16.5834      32.1774
    7791      16.4915      31.6297
    7792      16.5298      31.0674
    7793      16.6269      31.5901
    7794      16.5489      31.6382
    7795      16.5411      31.4017
    7796      16.5804      31.3453
    7797      16.4897      31.3513
    7798      16.4392      30.5292
    7799      16.4314      31.4866
    7800      16.5425      31.3601
    7801      16.4443      31.1325
    7802      16.4007      31.1481
    7803      16.4825      31.5461
    7804      16.5429      31.1871
    7805      16.5447      31.2665
    7806      16.4507      31.3672
    7807      16.5622      31.1574
    7808      16.5054      31.3494
    7809      16.4307      31.4078
    7810      16.4463      31.5075
    7811      16.5973      31.4244
    7812      16.6385      31.4348
    7813      16.5967      31.7440
    7814      16.6906      31.7755
    7815      16.7905      31.7969
    7816      16.7189      31.8308
    7817      16.6842      32.1103
    7818      16.7721      32.2927
    7819      16.5102      31.2992
    7820      16.5142      31.1074
    7821      16.6068      30.6818
    7822      16.5446      31.9578
    7823      16.3978      31.9928
    7824      16.5710      31.6242
    7825      16.4528      31.1375
    7826      16.4336      31.0732
    7827      16.5569      31.7792
    7828      16.5934      31.5635
    7829      16.4170      30.9552
    7830      16.5589      31.6203
    7831      16.5236      32.1769
    7832      16.5750      31.9627
    7833      16.5699      31.5520
    7834      16.5781      31.0758
    7835      16.5643      31.6131
    7836      16.4517      30.7453
    7837      16.6199      31.6000
    7838      16.5701      30.8233
    7839      16.5000      30.9636
    7840      16.5973      31.2925
    7841      16.5216      32.0182
    7842      16.6121      31.8210
    7843      16.4920      31.2796
    7844      16.4418      30.2093
    7845      16.6238      31.0423
    7846      16.5704      31.7432
    7847      16.6164      31.6513
    7848      16.5062      31.5171
    7849      16.5400      31.5226
    7850      16.4263      30.4295
    7851      16.4716      30.7923
    7852      16.4931      30.4703
    7853      16.6244      31.7036
    7854      16.6507      31.5455
    7855      16.5886      31.0811
    7856      16.5145      31.0777
    7857      16.5410      31.5130
    7858      16.4486      30.0745
    7859      16.4046      31.5906
    7860      16.3572      31.1781
    7861      16.4615      30.5711
    7862      16.5311      31.3769
    7863      16.5607      30.7074
    7864      16.6479      31.9583
    7865      16.5414      31.5990
    7866      16.5869      31.4928
    7867      16.5423      30.7519
    7868      16.5985      31.8275
    7869      16.5978      31.4632
    7870      16.5716      30.4733
    7871      16.5076      30.2436
    7872      16.6413      30.7124
    7873      16.5445      30.6607
    7874      16.4503      29.9976
    7875      16.5159      30.2517
    7876      16.6127      30.6755
    7877      16.5810      31.6391
    7878      16.4236      29.8487
    7879      16.4796      31.5834
    7880      16.5029      31.3470
    7881      16.5685      31.7640
    7882      16.4993      31.4708
    7883      16.4492      31.1151
    7884      16.5184      31.6362
    7885      16.5628      31.1065
    7886      16.4403      31.3784
    7887      16.5571      31.2719
    7888      16.5215      31.7104
    7889      16.5558      31.0093
    7890      16.6170      31.3987
    7891      16.5074      30.5699
    7892      16.4742      30.7080
    7893      16.5645      32.1154
    7894      16.4536      31.0147
    7895      16.5823      31.2952
    7896      16.4799      31.4611
    7897      16.4851      30.9284
    7898      16.4084      30.5033
    7899      16.5355      31.0037
    7900      16.4864      31.1403
    7901      16.5433      31.4768
    7902      16.3156      31.6814
    7903      16.4548      30.9299
    7904      16.4463      30.7064
    7905      16.4878      31.0705
    7906      16.4079      30.7508
    7907      16.4609      30.6195
    7908      16.5210      31.6196
    7909      16.6035      31.4069
    7910      16.5906      32.3362
    7911      16.4846      31.6409
    7912      16.4671      31.3092
    7913      16.5467      31.8528
    7914      16.4902      30.1595
    7915      16.3890      29.8788
    7916      16.5274      30.5548
    7917      16.5710      30.6586
    7918      16.4965      30.7246
    7919      16.5321      30.8065
    7920      16.4537      30.9967
    7921      16.4375      30.4945
    7922      16.4802      30.4137
    7923      16.4433      30.4600
    7924      16.5760      31.3089
    7925      16.6940      31.5002
    7926      16.5519      30.8876
    7927      16.4535      30.6539
    7928      16.5090      29.6937
    7929      16.5173      30.8814
    7930      16.5638      31.4529
    7931      16.5535      31.0844
    7932      16.5131      30.7057
    7933      16.5564      30.5278
    7934      16.6112      30.5987
    7935      16.4600      30.2028
    7936      16.4859      30.2461
    7937      16.4855      30.3209
    7938      16.4093      29.6949
    7939      16.5445      30.7404
    7940      16.6139      30.4997
    7941      16.5030      30.4465
    7942      16.5651      30.3868
    7943      16.4886      29.9994
    7944      16.5278      30.5415
    7945      16.5472      30.6250
    7946      16.6652      30.2781
    7947      16.5895      30.1185
    7948      16.5645      30.1518
    7949      16.5206      30.4311
    7950      16.6333      31.5414
    7951      16.7651      31.4805
    7952      16.6555      31.3371
    7953      16.5834      30.7424
    7954      16.4900      31.0310
    7955      16.5606      31.4789
    7956      16.6079      31.5160
    7957      16.5411      30.8525
    7958      16.6413      31.3648
    7959      16.5760      31.2366
    7960      16.5464      31.2058
    7961      16.4811      32.2666
    7962      16.5546      31.9923
    7963      16.5748      30.8692
    7964      16.5709      31.1538
    7965      16.6626      31.5317
    7966      16.7200      31.2567
    7967      16.5941      30.9405
    7968      16.5361      31.3180
    7969      16.5996      30.8827
    7970      16.5090      31.5892
    7971      16.6689      31.4463
    7972      16.6255      31.7449
    7973      16.6520      31.8296
    7974      16.6534      31.7124
    7975      16.6576      31.4899
    7976      16.7617      32.4882
    7977      16.6862      31.2169
    7978      16.6606      31.4914
    7979      16.7038      31.4527
    7980      16.6393      30.9268
    7981      16.5365      32.0469
    7982      16.6181      31.1650
    7983      16.4932      31.2896
    7984      16.5966      31.6515
    7985      16.6868      31.7018
    7986      16.5833      30.7097
    7987      16.5901      31.5889
    7988      16.6613      31.8533
    7989      16.6112      30.6501
    7990      16.7356      31.9204
    7991      16.5753      30.4868
    7992      16.6122      30.3249
    7993      16.4796      30.8159
    7994      16.4984      31.2075
    7995      16.6329      31.1455
    7996      16.5212      31.1984
    7997      16.6114      31.4917
    7998      16.5969      31.1995
    7999      16.6021      31.5996
    8000      16.6597      32.1043
    8001      16.4617      30.7567
    8002      16.6582      31.6738
    8003      16.4667      31.3178
    8004      16.4666      30.0088
    8005      16.4862      30.8158
    8006      16.5180      31.0769
    8007      16.6358      31.7066
    8008      16.5470      30.9811
    8009      16.5595      31.3263
    8010      16.5103      30.6284
    8011      16.6220      30.8193
    8012      16.6110      31.0220
    8013      16.5404      30.4225
    8014      16.4868      30.9703
    8015      16.6156      30.9896
    8016      16.5424      31.0969
    8017      16.5376      30.6794
    8018      16.7238      31.8509
    8019      16.5537      31.1810
    8020      16.6031      31.1192
    8021      16.6400      31.4656
    8022      16.5219      30.8595
    8023      16.6178      31.3165
    8024      16.5710      31.3245
    8025      16.5224      30.7309
    8026      16.5025      30.8791
    8027      16.5915      31.1739
    8028      16.5584      30.7975
    8029      16.6776      31.1410
    8030      16.6206      31.0963
    8031      16.5474      30.8070
    8032      16.6860      31.3440
    8033      16.5443      30.1514
    8034      16.6571      31.2068
    8035      16.5960      30.7605
    8036      16.5206      30.4815
    8037      16.6126      30.9940
    8038      16.6916      32.0069
    8039      16.5187      32.0004
    8040      16.5920      32.2127
    8041      16.6158      32.1004
    8042      16.5747      31.7390
    8043      16.5636      31.6041
    8044      16.6343      31.8670
    8045      16.5373      31.4677
    8046      16.7544      31.9431
    8047      16.7534      31.3573
    8048      16.5908      30.9838
    8049      16.5350      30.8847
    8050      16.6007      30.7409
    8051      16.6136      30.9258
    8052      16.6592      31.1689
    8053      16.6251      30.9630
    8054      16.5075      31.3665
    8055      16.5038      30.6017
    8056      16.5497      30.8088
    8057      16.5994      31.0984
    8058      16.6614      31.1037
    8059      16.5517      31.2230
    8060      16.7073      31.2456
    8061      16.6173      30.8402
    8062      16.6993      31.4147
    8063      16.6979      31.3137
    8064      16.8055      31.3851
    8065      16.8340      31.0054
    8066      16.6429      30.4630
    8067      16.7438      31.6991
    8068      16.7634      31.3542
    8069      16.8259      31.3207
    8070      16.6389      31.0654
    8071      16.6638      31.0186
    8072      16.6911      30.9953
    8073      16.6765      30.9641
    8074      16.7943      31.3681
    8075      16.7064      31.5475
    8076      16.7641      31.1187
    8077      16.6686      31.2828
    8078      16.6781      31.0466
    8079      16.6110      31.1487
    8080      16.7296      31.3792
    8081      16.6769      31.8537
    8082      16.6512      31.1842
    8083      16.6204      30.7200
    8084      16.6499      31.2409
    8085      16.6840      31.3647
    8086      16.6587      31.7704
    8087      16.6650      31.9807
    8088      16.6631      31.8346
    8089      16.6624      31.5667
    8090      16.5905      30.8488
    8091      16.5766      31.9404
    8092      16.6670      31.6709
    8093      16.6045      31.3517
    8094      16.5376      31.0923
    8095      16.5518      31.4669
    8096      16.5890      32.1134
    8097      16.5711      31.4636
    8098      16.7373      32.3323
    8099      16.7245      32.0979
    8100      16.6431      32.3638
    8101      16.7352      32.0556
    8102      16.7034      31.1930
    8103      16.6994      31.0928
    8104      16.6384      32.0544
    8105      16.8289      31.7065
    8106      16.6927      31.8238
    8107      16.6530      31.6379
    8108      16.5680      31.2678
    8109      16.7105      31.7469
    8110      16.6377      31.0900
    8111      16.6749      31.4035
    8112      16.8012      31.5892
    8113      16.7111      31.8100
    8114      16.8249      32.7201
    8115      16.8170      32.2306
    8116      16.7282      31.7361
    8117      16.6182      32.2366
    8118      16.6920      32.2609
    8119      16.5177      31.2464
    8120      16.6768      31.8436
    8121      16.6895      32.1906
    8122      16.6900      32.1190
    8123      16.6287      31.6018
    8124      16.7416      32.8555
    8125      16.8205      33.5954
    8126      16.7580      32.6631
    8127      16.7526      32.3428
    8128      16.6353      32.4054
    8129      16.6540      32.6540
    8130      16.7750      32.4914
    8131      16.7209      32.0028
    8132      16.5408      31.8625
    8133      16.7503      33.1704
    8134      16.7521      32.8511
    8135      16.6860      32.9686
    8136      16.6470      32.5376
    8137      16.6328      32.0011
    8138      16.5934      32.4160
    8139      16.7130      32.1329
    8140      16.5888      32.0983
    8141      16.6413      32.3553
    8142      16.5822      32.5017
    8143      16.6349      32.3760
    8144      16.6817      31.5002
    8145      16.6336      33.1874
    8146      16.5640      32.4420
    8147      16.6618      33.2774
    8148      16.5619      33.0257
    8149      16.7633      32.8839
    8150      16.7180      32.4876
    8151      16.6481      32.3505
    8152      16.7632      32.1138
    8153      16.6020      32.4048
    8154      16.5559      31.1283
    8155      16.6443      31.7127
    8156      16.5803      31.2183
    8157      16.5665      32.7257
    8158      16.6759      32.7381
    8159      16.6017      32.8821
    8160      16.6249      32.5618
    8161      16.5547      32.6436
    8162      16.4943      31.8300
    8163      16.6147      32.7556
    8164      16.3864      32.5914
    8165      16.5715      32.2131
    8166      16.5927      33.2990
    8167      16.6001      32.0987
    8168      16.6919      32.4956
    8169      16.7021      32.5984
    8170      16.7136      31.4541
    8171      16.5691      32.3084
    8172      16.6248      33.0353
    8173      16.5931      32.7586
    8174      16.6620      33.0075
    8175      16.5735      32.8759
    8176      16.6941      32.7242
    8177      16.6269      32.0187
    8178      16.6150      32.1382
    8179      16.5748      31.2908
    8180      16.6936      32.2252
    8181      16.5898      32.8416
    8182      16.7528      33.0808
    8183      16.7177      32.9717
    8184      16.6497      32.6572
    8185      16.6869      32.9152
    8186      16.6176      31.2163
    8187      16.7849      33.0327
    8188      16.6385      32.6458
    8189      16.5416      32.0643
    8190      16.6794      32.6022
    8191      16.7166      32.9328
    8192      16.6660      32.7941
    8193      16.7794      33.2929
    8194      16.6487      31.8702
    8195      16.7906      33.4018
    8196      16.7642      33.6755
    8197      16.6776      33.2240
    8198      16.7734      34.1306
    8199      16.8256      33.4759
    8200      16.6856      32.9439
    8201      16.6037      32.7155
    8202      16.7388      32.9030
    8203      16.6844      32.8423
    8204      16.7984      32.8910
    8205      16.8429      33.8760
    8206      16.7284      33.0217
    8207      16.7923      33.3511
    8208      16.7975      32.8490
    8209      16.8364      33.6184
    8210      16.7730      33.5369
    8211      16.8429      33.8178
    8212      16.7873      33.7411
    8213      16.8815      32.9899
    8214      16.7115      33.3306
    8215      16.7705      34.0734
    8216      16.7014      33.5909
    8217      16.7633      33.5027
    8218      16.6700      32.6055
    8219      16.6178      33.0714
    8220      16.7665      32.8016
    8221      16.6694      32.7908
    8222      16.6602      32.7850
    8223      16.6483      33.7018
    8224      16.5926      33.2700
    8225      16.6990      33.5930
    8226      16.6563      32.6273
    8227      16.6511      32.3365
    8228      16.6611      32.7686
    8229      16.7257      33.4439
    8230      16.5412      32.9233
    8231      16.5471      32.7202
    8232      16.5900      32.1315
    8233      16.6584      32.8806
    8234      16.6915      33.0507
    8235      16.7313      32.9313
    8236      16.6635      32.7241
    8237      16.6272      32.6947
    8238      16.6826      32.9959
    8239      16.5858      32.5489
    8240      16.6857      32.5681
    8241      16.6802      32.5112
    8242      16.6597      32.9748
    8243      16.7374      32.6468
    8244      16.6777      32.3192
    8245      16.6122      32.8572
    8246      16.5548      32.5864
    8247      16.6812      32.0751
    8248      16.7358      32.9253
    8249      16.5750      32.4336
    8250      16.6633      32.9727
    8251      16.5516      31.7772
    8252      16.7457      33.0902
    8253      16.8221      33.9103
    8254      16.7697      33.0804
    8255      16.6801      33.0560
    8256      16.6930      32.6112
    8257      16.6939      33.2764
    8258      16.6972      32.2302
    8259      16.7117      32.8998
    8260      16.6721      32.1002
    8261      16.6718      32.8180
    8262      16.6348      32.3010
    8263      16.6254      32.4135
    8264      16.5959      32.6527
    8265      16.7046      32.8325
    8266      16.6350      32.8635
    8267      16.6312      32.0477
    8268      16.5421      31.9428
    8269      16.7321      32.2259
    8270      16.6631      33.0878
    8271      16.6406      33.0616
    8272      16.5904      31.9645
    8273      16.6867      32.3863
    8274      16.6825      31.9068
    8275      16.7009      31.6322
    8276      16.6034      32.1978
    8277      16.6326      32.4640
    8278      16.6360      32.7371
    8279      16.6029      32.3485
    8280      16.6958      31.8560
    8281      16.5843      32.4009
    8282      16.6679      32.9951
    8283      16.5682      31.8905
    8284      16.7339      33.1571
    8285      16.6431      32.4681
    8286      16.6973      33.1145
    8287      16.6715      32.6166
    8288      16.5757      32.2934
    8289      16.6658      32.3749
    8290      16.5556      31.3592
    8291      16.6192      31.9306
    8292      16.7392      33.0262
    8293      16.5760      32.6479
    8294      16.7042      32.6681
    8295      16.6970      32.8721
    8296      16.6051      33.0928
    8297      16.5748      32.8988
    8298      16.5721      32.6806
    8299      16.4872      32.0486
    8300      16.6468      31.8445
    8301      16.6396      32.1780
    8302      16.5044      31.5460
    8303      16.5779      31.9241
    8304      16.6026      31.1187
    8305      16.6022      32.9439
    8306      16.5141      32.6365
    8307      16.6082      32.0638
    8308      16.6291      31.7805
    8309      16.5326      31.9054
    8310      16.5965      32.3336
    8311      16.6252      32.3123
    8312      16.5692      32.1217
    8313      16.5924      32.7307
    8314      16.5195      32.0036
    8315      16.6610      33.2235
    8316      16.5990      32.7156
    8317      16.5591      31.9222
    8318      16.6119      33.0686
    8319      16.5320      31.2397
    8320      16.6282      32.2591
    8321      16.7127      32.4471
    8322      16.6749      31.5731
    8323      16.6535      32.0338
    8324      16.5404      31.9494
    8325      16.6036      32.2445
    8326      16.6546      32.5501
    8327      16.6932      33.1312
    8328      16.7833      33.8329
    8329      16.6382      32.9218
    8330      16.6984      32.7261
    8331      16.6637      33.2299
    8332      16.6604      33.7309
    8333      16.7517      32.6672
    8334      16.6526      32.8309
    8335      16.5572      33.0945
    8336      16.6955      32.7808
    8337      16.6094      32.8517
    8338      16.7113      32.1755
    8339      16.6956      32.7832
    8340      16.7324      33.0620
    8341      16.6471      31.4026
    8342      16.6361      32.5334
    8343      16.6954      31.9885
    8344      16.6577      32.2665
    8345      16.6141      32.0747
    8346      16.6459      33.1049
    8347      16.5771      32.6417
    8348      16.6415      32.3616
    8349      16.6617      31.9457
    8350      16.6467      32.8271
    8351      16.5744      32.5571
    8352      16.7234      32.7499
    8353      16.6116      32.2193
    8354      16.6131      32.8744
    8355      16.5145      32.1227
    8356      16.5120      31.7096
    8357      16.6479      31.8673
    8358      16.6303      32.3876
    8359      16.4416      30.6850
    8360      16.6231      31.8807
    8361      16.7189      31.5113
    8362      16.7018      32.5936
    8363      16.6518      31.7634
    8364      16.6169      32.3514
    8365      16.6432      32.5056
    8366      16.6155      32.1123
    8367      16.5469      33.4072
    8368      16.6793      32.9048
    8369      16.6302      32.2256
    8370      16.5550      32.2662
    8371      16.6320      32.2000
    8372      16.6420      32.0825
    8373      16.6436      32.4878
    8374      16.6129      32.4282
    8375      16.5959      32.7366
    8376      16.5288      31.6469
    8377      16.5814      31.7585
    8378      16.6446      32.3477
    8379      16.5836      32.3325
    8380      16.5898      32.8407
    8381      16.5547      31.7224
    8382      16.5847      32.0305
    8383      16.6842      32.2177
    8384      16.6991      32.1912
    8385      16.6299      31.1844
    8386      16.5832      31.7229
    8387      16.6232      32.0945
    8388      16.6242      32.3186
    8389      16.5135      31.9049
    8390      16.6792      32.5180
    8391      16.7222      32.7621
    8392      16.7240      32.8409
    8393      16.6782      32.2153
    8394      16.6058      31.3302
    8395      16.6814      32.2955
    8396      16.5990      32.0914
    8397      16.5970      31.9228
    8398      16.5905      32.5237
    8399      16.6116      32.1746
    8400      16.6188      32.5167
    8401      16.7076      32.2307
    8402      16.5691      32.4900
    8403      16.6932      33.0144
    8404      16.6714      32.8399
    8405      16.7638      33.1999
    8406      16.6586      32.9721
    8407      16.6832      33.5239
    8408      16.7390      32.9365
    8409      16.6556      32.9107
    8410      16.6831      32.7228
    8411      16.6607      32.9752
    8412      16.7443      32.9461
    8413      16.5915      31.9256
    8414      16.7578      32.3023
    8415      16.7864      33.2017
    8416      16.6156      32.7391
    8417      16.6154      32.2428
    8418      16.5959      32.7230
    8419      16.6852      33.1596
    8420      16.6854      33.6774
    8421      16.6698      33.2630
    8422      16.6788      32.7242
    8423      16.6108      33.1006
    8424      16.6226      32.7323
    8425      16.6234      32.5681
    8426      16.6177      32.8558
    8427      16.6202      33.1555
    8428      16.6293      33.0067
    8429      16.6156      32.7957
    8430      16.6125      32.9820
    8431      16.5514      32.6632
    8432      16.5657      32.3096
    8433      16.6722      33.8472
    8434      16.6856      33.0313
    8435      16.5558      33.1123
    8436      16.5867      32.7745
    8437      16.5723      31.8736
    8438      16.5957      32.4413
    8439      16.6346      33.2483
    8440      16.5978      33.1430
    8441      16.7006      33.2056
    8442      16.6452      32.9236
    8443      16.6304      33.2642
    8444      16.7023      33.5755
    8445      16.4944      32.5997
    8446      16.5543      32.4674
    8447      16.5466      32.1088
    8448      16.6331      33.0062
    8449      16.4734      32.2655
    8450      16.6525      32.7861
    8451      16.5899      32.1614
    8452      16.5475      31.9867
    8453      16.5947      32.6840
    8454      16.5640      32.1942
    8455      16.5467      32.8057
    8456      16.5845      32.7269
    8457      16.5968      32.3528
    8458      16.6943      32.4144
    8459      16.6761      32.7462
    8460      16.6859      31.8732
    8461      16.6864      32.7154
    8462      16.6228      32.1820
    8463      16.7581      32.8929
    8464      16.7098      32.3494
    8465      16.5922      32.1228
    8466      16.6872      33.7597
    8467      16.5717      33.2535
    8468      16.6342      32.7223
    8469      16.6330      32.5544
    8470      16.6829      32.5137
    8471      16.6796      33.0962
    8472      16.6214      33.1945
    8473      16.5560      32.6487
    8474      16.6199      32.4659
    8475      16.7861      32.7925
    8476      16.5397      32.4809
    8477      16.6423      32.8815
    8478      16.6354      32.4784
    8479      16.7765      31.5237
    8480      16.6684      32.3076
    8481      16.6711      33.5127
    8482      16.7024      33.0836
    8483      16.7229      33.0104
    8484      16.7520      33.0300
    8485      16.6575      32.5033
    8486      16.6648      32.7915
    8487      16.6137      33.4518
    8488      16.6089      33.5880
    8489      16.6336      32.2238
    8490      16.5692      31.2757
    8491      16.5721      31.2354
    8492      16.5883      32.0446
    8493      16.6281      33.2463
    8494      16.5714      32.6032
    8495      16.5639      33.0411
    8496      16.7207      33.1604
    8497      16.6573      33.0571
    8498      16.6964      33.5036
    8499      16.5914      32.8827
    8500      16.6113      32.0856
    8501      16.6214      31.7627
    8502      16.6246      33.0057
    8503      16.7622      32.8138
    8504      16.7259      33.0863
    8505      16.5850      32.4439
    8506      16.6656      31.9883
    8507      16.7873      32.6755
    8508      16.7466      33.1126
    8509      16.7272      32.6765
    8510      16.7027      31.9870
    8511      16.6807      32.7061
    8512      16.6505      32.0634
    8513      16.6968      32.5002
    8514      16.6717      32.2114
    8515      16.6702      32.4760
    8516      16.6250      32.2300
    8517      16.7259      32.7200
    8518      16.7885      33.0059
    8519      16.7428      33.5233
    8520      16.6455      32.8821
    8521      16.6327      32.5450
    8522      16.6988      32.7645
    8523      16.6943      31.8817
    8524      16.6242      32.6439
    8525      16.7765      32.4607
    8526      16.6925      32.1629
    8527      16.6838      31.7011
    8528      16.7883      32.4102
    8529      16.7230      33.0990
    8530      16.7422      33.1481
    8531      16.7329      33.2745
    8532      16.6933      32.8353
    8533      16.7006      32.3011
    8534      16.7336      32.5672
    8535      16.7943      32.8487
    8536      16.6659      32.3319
    8537      16.6486      32.6718
    8538      16.5438      32.5378
    8539      16.7803      32.9737
    8540      16.6700      32.4350
    8541      16.7425      32.3156
    8542      16.7740      32.5765
    8543      16.7256      33.3443
    8544      16.6364      31.4395
    8545      16.5574      31.3960
    8546      16.7029      31.5278
    8547      16.6553      31.3435
    8548      16.6744      31.9818
    8549      16.7132      32.0281
    8550      16.7765      32.7398
    8551      16.7594      31.9405
    8552      16.6115      32.4343
    8553      16.6351      32.4694
    8554      16.7151      32.0040
    8555      16.7489      32.6864
    8556      16.6754      33.1222
    8557      16.6829      32.8299
    8558      16.7281      32.8829
    8559      16.6712      32.8661
    8560      16.6628      33.8877
    8561      16.6895      32.3457
    8562      16.6651      32.4274
    8563      16.6267      32.3464
    8564      16.6930      32.6305
    8565      16.7170      32.0988
    8566      16.6381      32.1767
    8567      16.6669      32.4091
    8568      16.5914      31.9180
    8569      16.6505      32.4867
    8570      16.6161      31.5893
    8571      16.6663      33.0941
    8572      16.5667      31.6686
    8573      16.7305      32.6395
    8574      16.7432      32.5032
    8575      16.7934      33.0882
    8576      16.6534      32.9429
    8577      16.6646      33.2442
    8578      16.8270      33.4955
    8579      16.7626      32.5277
    8580      16.7169      32.5726
    8581      16.7268      32.8537
    8582      16.6982      33.1941
    8583      16.8178      33.3394
    8584      16.7870      32.8163
    8585      16.6622      31.9448
    8586      16.7566      32.6348
    8587      16.9549      33.1512
    8588      16.8097      32.6473
    8589      16.7640      32.1904
    8590      16.6041      32.8726
    8591      16.8043      32.6408
    8592      16.6869      32.8675
    8593      16.6512      32.8064
    8594      16.7862      33.0152
    8595      16.7578      32.7335
    8596      16.6968      32.7732
    8597      16.7460      32.9595
    8598      16.6772      32.2266
    8599      16.6485      32.6030
    8600      16.7376      33.0525
    8601      16.7560      32.8534
    8602      16.6378      32.4949
    8603      16.6498      32.4552
    8604      16.6148      32.3615
    8605      16.7041      33.0620
    8606      16.6616      32.7727
    8607      16.7190      33.6847
    8608      16.7303      33.0900
    8609      16.7097      32.5886
    8610      16.7139      32.0638
    8611      16.6205      32.6595
    8612      16.6924      32.7555
    8613      16.6981      33.2184
    8614      16.7159      33.1950
    8615      16.7433      33.1804
    8616      16.6934      32.9753
    8617      16.7937      32.9972
    8618      16.7199      33.2306
    8619      16.6961      33.1159
    8620      16.6056      32.5688
    8621      16.7525      32.6808
    8622      16.7050      33.6114
    8623      16.6176      33.0637
    8624      16.6189      32.4881
    8625      16.6312      33.4222
    8626      16.6685      32.4491
    8627      16.7114      32.2945
    8628      16.6501      32.3990
    8629      16.6117      32.0211
    8630      16.6587      32.6430
    8631      16.6961      33.1535
    8632      16.7751      32.6941
    8633      16.7882      32.8710
    8634      16.7780      33.7711
    8635      16.7244      32.3881
    8636      16.6946      33.0484
    8637      16.6756      32.3755
    8638      16.6166      32.6381
    8639      16.7294      31.6271
    8640      16.6520      32.4243
    8641      16.7247      33.1587
    8642      16.5758      31.8331
    8643      16.6483      31.8046
    8644      16.7649      33.1159
    8645      16.7039      31.6226
    8646      16.6903      32.0842
    8647      16.7433      33.6032
    8648      16.7582      33.4924
    8649      16.6192      32.4095
    8650      16.5488      32.1651
    8651      16.7727      32.5958
    8652      16.7009      33.1130
    8653      16.5923      33.0299
    8654      16.6691      32.7693
    8655      16.6914      32.8036
    8656      16.7272      33.2106
    8657      16.6103      31.9766
    8658      16.6489      31.7550
    8659      16.7311      31.8939
    8660      16.6236      32.1573
    8661      16.7019      31.4746
    8662      16.7021      32.9476
    8663      16.7583      32.9665
    8664      16.5691      32.5146
    8665      16.6592      32.3663
    8666      16.8483      33.2302
    8667      16.7333      32.6502
    8668      16.8522      32.8362
    8669      16.7205      31.6707
    8670      16.6847      33.2667
    8671      16.7885      33.4322
    8672      16.6479      32.7718
    8673      16.6548      32.2519
    8674      16.5781      32.7878
    8675      16.6923      32.6445
    8676      16.6177      31.9822
    8677      16.6352      32.3496
    8678      16.7828      32.3666
    8679      16.7389      32.1527
    8680      16.6866      32.5976
    8681      16.6200      32.3170
    8682      16.6736      32.2876
    8683      16.6817      33.4764
    8684      16.7876      32.3300
    8685      16.6082      32.2110
    8686      16.6839      31.7758
    8687      16.7568      31.7425
    8688      16.7168      33.1193
    8689      16.7943      32.9652
    8690      16.6261      31.9429
    8691      16.6534      32.2001
    8692      16.6005      31.6023
    8693      16.7108      33.0154
    8694      16.7997      34.0175
    8695      16.7738      33.1668
    8696      16.7403      33.3564
    8697      16.6682      32.6695
    8698      16.6767      31.7756
    8699      16.7493      33.2110
    8700      16.6751      32.1244
    8701      16.6437      32.6342
    8702      16.7294      32.1247
    8703      16.6700      32.2035
    8704      16.7155      32.8824
    8705      16.7147      31.9635
    8706      16.6818      31.7315
    8707      16.6663      31.6055
    8708      16.7067      32.0931
    8709      16.7764      33.0991
    8710      16.6409      32.8325
    8711      16.6567      32.5478
    8712      16.7317      33.1854
    8713      16.8092      32.3820
    8714      16.8301      31.9131
    8715      16.5986      31.3888
    8716      16.6372      32.5419
    8717      16.7696      32.6914
    8718      16.8726      33.6873
    8719      16.6769      31.9632
    8720      16.7135      32.2051
    8721      16.6177      32.5258
    8722      16.7328      31.9752
    8723      16.7033      32.4589
    8724      16.7519      32.7328
    8725      16.6993      31.9756
    8726      16.6771      32.5871
    8727      16.7729      32.3934
    8728      16.7356      32.3873
    8729      16.6490      31.3764
    8730      16.7330      31.3152
    8731      16.7163      31.8528
    8732      16.7098      32.3151
    8733      16.7009      32.0342
    8734      16.7519      31.8035
    8735      16.6996      32.5937
    8736      16.7496      32.9157
    8737      16.7394      32.5024
    8738      16.6822      32.5935
    8739      16.6649      32.7864
    8740      16.8192      33.2378
    8741      16.7736      32.8632
    8742      16.6706      32.5921
    8743      16.5881      31.5208
    8744      16.7308      32.5736
    8745      16.6782      32.6510
    8746      16.6899      32.5137
    8747      16.8064      33.1645
    8748      16.6978      32.0951
    8749      16.6822      31.7054
    8750      16.6421      31.5867
    8751      16.6855      32.0694
    8752      16.5963      32.4657
    8753      16.7284      32.0285
    8754      16.6280      31.1010
    8755      16.5957      31.8015
    8756      16.7082      32.8555
    8757      16.7792      33.6544
    8758      16.6932      32.0911
    8759      16.8186      33.5067
    8760      16.7523      32.4184
    8761      16.6233      31.7137
    8762      16.7486      32.3710
    8763      16.7456      32.4201
    8764      16.7044      32.9986
    8765      16.7663      32.8816
    8766      16.7475      33.4499
    8767      16.6693      33.2389
    8768      16.7826      32.6121
    8769      16.6065      32.8681
    8770      16.6849      32.2458
    8771      16.6666      32.9912
    8772      16.6758      32.0388
    8773      16.6490      32.7130
    8774      16.7149      32.9818
    8775      16.5936      32.5552
    8776      16.5861      31.8137
    8777      16.6582      32.1970
    8778      16.7256      32.4977
    8779      16.6669      32.6699
    8780      16.5319      31.2378
    8781      16.4913      30.9193
    8782      16.6114      32.1074
    8783      16.6982      31.9076
    8784      16.7751      32.3373
    8785      16.7293      32.3928
    8786      16.6467      33.0040
    8787      16.5806      31.9961
    8788      16.6485      30.7400
    8789      16.6022      31.1992
    8790      16.6169      31.6543
    8791      16.5646      31.1382
    8792      16.6228      31.6061
    8793      16.5001      31.1944
    8794      16.6244      31.1851
    8795      16.5300      31.0654
    8796      16.6947      31.7458
    8797      16.7261      31.5310
    8798      16.6714      31.7284
    8799      16.5501      30.9459
    8800      16.6268      31.2268
    8801      16.6378      31.1073
    8802      16.6830      31.2324
    8803      16.5383      30.9430
    8804      16.6749      31.9389
    8805      16.7060      31.7899
    8806      16.6976      31.6070
    8807      16.6506      31.4794
    8808      16.5020      31.2784
    8809      16.7300      31.0037
    8810      16.6253      31.3492
    8811      16.7280      31.9969
    8812      16.6689      31.6174
    8813      16.6857      32.4755
    8814      16.6776      31.5466
    8815      16.6469      31.4511
    8816      16.7038      31.3359
    8817      16.7316      32.1646
    8818      16.5582      31.6172
    8819      16.5718      31.0309
    8820      16.5901      31.1530
    8821      16.6400      31.5746
    8822      16.6754      31.6553
    8823      16.5720      31.3645
    8824      16.5783      30.2645
    8825      16.6300      30.9766
    8826      16.6273      30.8215
    8827      16.6177      31.1335
    8828      16.6140      31.2261
    8829      16.6531      30.7789
    8830      16.6014      30.9700
    8831      16.5937      30.7675
    8832      16.6662      31.4093
    8833      16.6715      31.0117
    8834      16.5361      30.3197
    8835      16.5236      30.7775
    8836      16.7649      32.3878
    8837      16.5975      30.5211
    8838      16.6173      31.9603
    8839      16.6101      30.5902
    8840      16.5772      31.3343
    8841      16.5662      30.9961
    8842      16.5409      30.7068
    8843      16.5360      30.6200
    8844      16.5544      30.8289
    8845      16.5215      30.5995
    8846      16.7461      30.8150
    8847      16.5765      30.9451
    8848      16.5750      30.8320
    8849      16.5305      30.8906
    8850      16.5059      31.1713
    8851      16.5110      30.4539
    8852      16.5244      30.6141
    8853      16.5164      30.7142
    8854      16.5554      31.6377
    8855      16.6038      31.3413
    8856      16.5122      31.3251
    8857      16.5199      30.5032
    8858      16.5711      30.7948
    8859      16.6048      30.4011
    8860      16.5398      30.4428
    8861      16.5274      30.7148
    8862      16.5825      31.0791
    8863      16.5970      30.7736
    8864      16.6316      30.7886
    8865      16.7333      31.9655
    8866      16.6775      31.0004
    8867      16.6531      31.1968
    8868      16.5664      31.6675
    8869      16.6694      31.4555
    8870      16.7090      31.8190
    8871      16.6398      31.4379
    8872      16.6788      31.8364
    8873      16.6295      32.0865
    8874      16.6678      31.2332
    8875      16.6615      31.3850
    8876      16.6173      31.9540
    8877      16.5793      31.5134
    8878      16.6413      31.5640
    8879      16.6348      31.8566
    8880      16.5761      31.5729
    8881      16.5538      31.2227
    8882      16.7967      31.8635
    8883      16.5791      31.6919
    8884      16.5133      30.0802
    8885      16.5144      30.7371
    8886      16.5423      30.5934
    8887      16.6471      31.2691
    8888      16.5722      31.2425
    8889      16.5890      31.4733
    8890      16.5788      30.7063
    8891      16.6200      30.8207
    8892      16.6011      31.0922
    8893      16.4903      30.8829
    8894      16.7286      31.3449
    8895      16.6309      31.1609
    8896      16.6318      30.9853
    8897      16.5982      31.0221
    8898      16.6948      31.4076
    8899      16.6498      30.9842
    8900      16.6784      31.4898
    8901      16.6474      31.5739
    8902      16.6007      31.2437
    8903      16.6804      31.2214
    8904      16.7530      30.7268
    8905      16.4912      30.9478
    8906      16.6572      32.0250
    8907      16.7239      32.8412
    8908      16.6893      32.1671
    8909      16.6104      32.1494
    8910      16.6130      32.1163
    8911      16.6328      31.3955
    8912      16.6263      31.7616
    8913      16.8332      32.1842
    8914      16.6235      31.7037
    8915      16.7367      32.3523
    8916      16.4863      31.2140
    8917      16.4591      31.6282
    8918      16.5783      31.4969
    8919      16.5865      31.7068
    8920      16.6057      31.6659
    8921      16.5951      31.9908
    8922      16.6986      31.8970
    8923      16.6978      32.3255
    8924      16.5902      31.3193
    8925      16.6575      31.6037
    8926      16.5572      31.1284
    8927      16.5302      30.4917
    8928      16.6144      30.8628
    8929      16.5332      31.0961
    8930      16.6546      30.8392
    8931      16.5127      30.5976
    8932      16.5275      30.5189
    8933      16.6606      30.9348
    8934      16.6899      30.8169
    8935      16.6314      30.9547
    8936      16.6076      31.0845
    8937      16.5698      30.4776
    8938      16.5956      30.9506
    8939      16.6007      30.7914
    8940      16.6071      30.6256
    8941      16.6696      31.1367
    8942      16.6691      31.2234
    8943      16.6493      31.2398
    8944      16.5907      30.7691
    8945      16.5979      30.8192
    8946      16.6719      31.1003
    8947      16.6612      30.7184
    8948      16.6658      31.6786
    8949      16.6432      31.3231
    8950      16.7015      31.1041
    8951      16.6820      32.2103
    8952      16.6761      31.3035
    8953      16.6073      30.9529
    8954      16.5511      31.2327
    8955      16.7278      31.9727
    8956      16.6621      32.6203
    8957      16.6889      32.2763
    8958      16.6285      31.0053
    8959      16.5881      31.8500
    8960      16.5559      31.3012
    8961      16.5870      31.8416
    8962      16.7088      32.4291
    8963      16.5890      31.5057
    8964      16.4989      31.3309
    8965      16.7038      32.0732
    8966      16.7014      32.8294
    8967      16.5558      31.3885
    8968      16.7674      31.5339
    8969      16.7223      30.9597
    8970      16.6989      32.1343
    8971      16.5718      31.3460
    8972      16.7172      31.9999
    8973      16.6361      31.7496
    8974      16.5649      31.6494
    8975      16.6126      31.6106
    8976      16.7216      31.6859
    8977      16.7590      32.0956
    8978      16.7344      32.3616
    8979      16.7524      31.4997
    8980      16.7164      31.9625
    8981      16.7625      30.6146
    8982      16.7720      31.1099
    8983      16.7145      31.0476
    8984      16.6702      30.8973
    8985      16.7252      30.9570
    8986      16.5683      30.4470
    8987      16.6042      31.0035
    8988      16.6563      30.6998
    8989      16.6636      30.7540
    8990      16.4774      30.5836
    8991      16.6463      31.1266
    8992      16.6377      30.7785
    8993      16.5581      30.4561
    8994      16.5215      31.0231
    8995      16.6094      31.5531
    8996      16.5677      31.9285
    8997      16.6164      31.1421
    8998      16.6409      31.4327
    8999      16.5511      31.6045
    9000      16.6462      31.3456
    9001      16.6770      31.3984
    9002      16.6879      30.6848
    9003      16.6273      30.8912
    9004      16.6816      31.9424
    9005      16.6543      31.8368
    9006      16.7079      31.3966
    9007      16.6487      31.0655
    9008      16.6916      31.1093
    9009      16.6599      30.9629
    9010      16.6314      30.8923
    9011      16.6491      31.1516
    9012      16.5631      31.3019
    9013      16.6282      31.0677
    9014      16.6407      30.9759
    9015      16.6566      30.7261
    9016      16.5630      31.3539
    9017      16.6385      30.9197
    9018      16.6386      30.8287
    9019      16.6414      31.2379
    9020      16.7273      32.6645
    9021      16.6089      31.2264
    9022      16.7701      31.2727
    9023      16.7314      30.9541
    9024      16.7078      31.4382
    9025      16.6549      31.2700
    9026      16.6843      30.9430
    9027      16.7267      31.2800
    9028      16.6828      30.6030
    9029      16.7591      31.3974
    9030      16.7124      31.2744
    9031      16.7997      32.4118
    9032      16.7190      31.9649
    9033      16.7625      31.6282
    9034      16.8331      30.9767
    9035      16.7728      32.3831
    9036      16.7818      31.9171
    9037      16.6854      31.3791
    9038      16.6939      31.3236
    9039      16.7616      31.2380
    9040      16.7304      31.2716
    9041      16.7510      32.1967
    9042      16.7161      32.0919
    9043      16.7298      31.9311
    9044      16.5570      31.8504
    9045      16.6804      31.5086
    9046      16.6468      31.2915
    9047      16.5240      31.2201
    9048      16.7242      31.0902
    9049      16.5925      31.3876
    9050      16.6956      32.2701
    9051      16.6621      32.1316
    9052      16.7178      31.7905
    9053      16.6710      31.5321
    9054      16.6220      32.3340
    9055      16.8216      32.6509
    9056      16.7260      31.7124
    9057      16.7129      32.3933
    9058      16.7769      33.5614
    9059      16.6778      32.8091
    9060      16.6209      32.3594
    9061      16.7827      32.3566
    9062      16.7645      32.0928
    9063      16.6449      32.1669
    9064      16.7701      32.9098
    9065      16.6482      33.3814
    9066      16.6801      32.3893
    9067      16.7396      32.8821
    9068      16.7774      32.7100
    9069      16.6659      32.1464
    9070      16.8261      32.5327
    9071      16.6859      31.7571
    9072      16.6820      32.2868
    9073      16.6024      32.6282
    9074      16.6649      32.9193
    9075      16.7368      31.9630
    9076      16.8635      32.0925
    9077      16.8279      33.1997
    9078      16.6974      31.9636
    9079      16.7507      32.8135
    9080      16.6087      31.8105
    9081      16.7713      33.1213
    9082      16.7641      31.8720
    9083      16.6595      32.3295
    9084      16.6879      31.6812
    9085      16.6849      32.6402
    9086      16.7526      32.2227
    9087      16.4987      31.8161
    9088      16.6564      32.7519
    9089      16.6791      32.4800
    9090      16.5794      32.2008
    9091      16.6341      32.0777
    9092      16.5810      31.6618
    9093      16.6409      31.9856
    9094      16.7432      32.6315
    9095      16.7092      33.2753
    9096      16.7710      33.0265
    9097      16.6957      32.6594
    9098      16.6971      31.4945
    9099      16.7800      32.6086
    9100      16.6317      31.6247
    9101      16.6352      32.7573
    9102      16.6393      32.7025
    9103      16.6551      32.5010
    9104      16.7163      33.2362
    9105      16.6362      32.8529
    9106      16.7517      32.4765
    9107      16.5942      31.2507
    9108      16.6286      31.8345
    9109      16.6298      32.1132
    9110      16.6647      32.6800
    9111      16.7178      32.5372
    9112      16.6527      32.4991
    9113      16.6032      31.3158
    9114      16.5870      31.5862
    9115      16.5059      32.1239
    9116      16.5658      31.6816
    9117      16.6045      32.5682
    9118      16.5816      32.6558
    9119      16.7429      32.5550
    9120      16.5106      31.9797
    9121      16.6111      32.6782
    9122      16.5815      32.2766
    9123      16.5572      31.3192
    9124      16.5542      30.9143
    9125      16.6448      30.9195
    9126      16.5353      31.2821
    9127      16.6294      31.1026
    9128      16.5545      30.7939
    9129      16.6241      31.0665
    9130      16.5660      30.9548
    9131      16.5931      31.4622
    9132      16.6258      30.8555
    9133      16.5390      30.4134
    9134      16.5551      31.1434
    9135      16.6055      30.9635
    9136      16.5063      31.0840
    9137      16.6316      31.7553
    9138      16.5400      30.8354
    9139      16.5941      31.0593
    9140      16.5775      32.4814
    9141      16.5258      31.5084
    9142      16.5357      31.8789
    9143      16.5421      31.7658
    9144      16.5650      31.2628
    9145      16.6104      32.5427
    9146      16.5188      31.4565
    9147      16.6076      33.0114
    9148      16.5737      32.0043
    9149      16.5723      32.2160
    9150      16.6127      31.7105
    9151      16.5132      31.7230
    9152      16.5733      32.3120
    9153      16.5577      31.7265
    9154      16.4733      32.1687
    9155      16.5525      32.3239
    9156      16.5585      31.0979
    9157      16.4484      32.6294
    9158      16.5086      31.9143
    9159      16.5641      32.4236
    9160      16.5539      31.8389
    9161      16.5909      32.5349
    9162      16.5973      32.5666
    9163      16.7258      33.0166
    9164      16.6291      32.0626
    9165      16.6690      32.1359
    9166      16.7232      32.9089
    9167      16.6697      32.8372
    9168      16.6265      32.2808
    9169      16.5079      32.2497
    9170      16.5391      32.5641
    9171      16.6539      31.9603
    9172      16.6247      32.0871
    9173      16.5792      31.9983
    9174      16.5650      32.4155
    9175      16.5685      31.4671
    9176      16.5803      32.0431
    9177      16.5715      31.9020
    9178      16.6691      32.8373
    9179      16.7029      32.5966
    9180      16.5663      32.4004
    9181      16.6721      32.4012
    9182      16.7723      32.8931
    9183      16.6138      31.4209
    9184      16.6201      32.5434
    9185      16.5979      31.1867
    9186      16.6069      31.3301
    9187      16.5707      31.1815
    9188      16.5570      31.6535
    9189      16.6683      32.3175
    9190      16.5793      32.2704
    9191      16.5524      31.5870
    9192      16.5395      32.2615
    9193      16.5984      31.4731
    9194      16.5265      31.8283
    9195      16.5939      31.3644
    9196      16.6890      32.2533
    9197      16.5755      31.2479
    9198      16.5599      31.3323
    9199      16.6986      32.3436
    9200      16.6690      32.0575
    9201      16.6130      31.8801
    9202      16.5288      31.6722
    9203      16.6499      31.9867
    9204      16.5713      31.8528
    9205      16.6276      32.0163
    9206      16.7030      32.2454
    9207      16.6452      32.3533
    9208      16.5492      32.3821
    9209      16.6013      32.5279
    9210      16.6743      32.6361
    9211      16.4250      31.4723
    9212      16.6136      32.8867
    9213      16.5683      32.1388
    9214      16.6541      32.7481
    9215      16.6676      32.7540
    9216      16.6569      32.1188
    9217      16.7326      32.7456
    9218      16.6719      32.5343
    9219      16.6843      32.9535
    9220      16.6500      32.1862
    9221      16.5884      32.2345
    9222      16.6760      31.9061
    9223      16.4704      31.6114
    9224      16.5001      30.9986
    9225      16.5884      31.6831
    9226      16.6010      31.5996
    9227      16.5320      31.0298
    9228      16.7004      30.8082
    9229      16.5700      30.4350
    9230      16.6492      31.5608
    9231      16.6253      31.0642
    9232      16.6425      30.9755
    9233      16.5721      31.8586
    9234      16.5908      31.5415
    9235      16.6370      30.9115
    9236      16.6564      31.6085
    9237      16.6208      31.2920
    9238      16.7426      31.4463
    9239      16.5428      30.8714
    9240      16.5329      31.1720
    9241      16.6188      31.7994
    9242      16.6661      32.0524
    9243      16.6121      31.0539
    9244      16.5152      31.5893
    9245      16.6049      32.0012
    9246      16.6431      31.5376
    9247      16.5534      31.9477
    9248      16.5979      31.7132
    9249      16.5333      30.5229
    9250      16.6694      31.1258
    9251      16.6505      31.4372
    9252      16.5329      31.5646
    9253      16.6375      31.2043
    9254      16.7197      31.4247
    9255      16.6493      31.1611
    9256      16.6296      30.4572
    9257      16.5869      31.2214
    9258      16.5621      30.4321
    9259      16.6525      31.2496
    9260      16.5669      30.4481
    9261      16.6637      30.7906
    9262      16.5783      31.4511
    9263      16.5872      31.5048
    9264      16.6154      30.7531
    9265      16.5615      30.6365
    9266      16.7463      30.7270
    9267      16.6219      30.7153
    9268      16.6810      30.7688
    9269      16.6608      30.6896
    9270      16.6625      30.5992
    9271      16.6388      31.2751
    9272      16.6266      31.6657
    9273      16.5264      32.0179
    9274      16.5531      31.2391
    9275      16.5623      30.7954
    9276      16.5683      31.3290
    9277      16.5712      31.4208
    9278      16.6348      30.0356
    9279      16.5575      30.3340
    9280      16.5883      30.4677
    9281      16.6506      30.7327
    9282      16.5361      30.5323
    9283      16.5616      31.0168
    9284      16.5745      30.1766
    9285      16.5657      30.4045
    9286      16.5513      30.7012
    9287      16.4094      30.4744
    9288      16.4497      29.6463
    9289      16.5288      30.3894
    9290      16.5596      29.9066
    9291      16.5956      30.5180
    9292      16.5751      30.3273
    9293      16.6521      30.2714
    9294      16.5459      31.5503
    9295      16.5459      31.0732
    9296      16.5304      30.6140
    9297      16.5596      29.7654
    9298      16.5135      29.8479
    9299      16.6533      30.6838
    9300      16.4819      30.4715
    9301      16.5697      29.7994
    9302      16.4802      30.2734
    9303      16.5899      30.9355
    9304      16.4977      30.6016
    9305      16.6278      31.1878
    9306      16.4860      30.9502
    9307      16.5540      30.6347
    9308      16.6162      30.7650
    9309      16.6176      31.2457
    9310      16.6567      31.3233
    9311      16.5694      31.3206
    9312      16.5385      30.5130
    9313      16.6398      31.2303
    9314      16.6146      31.3100
    9315      16.5895      31.2387
    9316      16.6312      31.2793
    9317      16.4754      30.5648
    9318      16.5920      31.0030
    9319      16.6014      31.0310
    9320      16.5758      30.7631
    9321      16.6122      31.4225
    9322      16.5230      31.0149
    9323      16.6448      31.2546
    9324      16.6068      31.5194
    9325      16.6523      31.0296
    9326      16.6577      31.0206
    9327      16.5308      30.4165
    9328      16.6396      30.6903
    9329      16.6468      31.3391
    9330      16.5408      30.8457
    9331      16.5392      31.1315
    9332      16.5962      30.8103
    9333      16.6524      31.1131
    9334      16.5950      30.9705
    9335      16.6688      31.1416
    9336      16.5476      31.1507
    9337      16.5396      31.2797
    9338      16.5591      31.4309
    9339      16.7001      32.6390
    9340      16.5827      31.4434
    9341      16.4953      31.0388
    9342      16.6263      31.5746
    9343      16.5395      31.5935
    9344      16.7124      32.0917
    9345      16.5436      30.8029
    9346      16.6045      31.0506
    9347      16.6928      30.8062
    9348      16.6383      30.7367
    9349      16.5260      30.5657
    9350      16.5022      30.2196
    9351      16.5148      30.6110
    9352      16.5841      30.6734
    9353      16.6672      31.0721
    9354      16.6494      31.3345
    9355      16.6778      31.5582
    9356      16.6143      32.0303
    9357      16.5939      31.0551
    9358      16.5757      31.4554
    9359      16.6016      32.3354
    9360      16.5674      31.0420
    9361      16.6641      32.0871
    9362      16.5849      31.1097
    9363      16.6265      30.9028
    9364      16.6057      31.9768
    9365      16.6766      32.0637
    9366      16.6010      30.6692
    9367      16.5591      30.8292
    9368      16.6662      30.8597
    9369      16.6743      31.2952
    9370      16.5612      30.4997
    9371      16.5780      30.7007
    9372      16.5158      30.3687
    9373      16.6618      31.5146
    9374      16.5987      31.1153
    9375      16.6804      31.8639
    9376      16.5902      30.4752
    9377      16.7101      31.0259
    9378      16.7233      31.5564
    9379      16.5654      31.1519
    9380      16.5723      30.7122
    9381      16.6175      30.8546
    9382      16.5832      30.9032
    9383      16.5633      30.7029
    9384      16.5289      31.0100
    9385      16.5329      30.9159
    9386      16.5651      30.6561
    9387      16.6133      31.0005
    9388      16.6141      30.6047
    9389      16.6282      31.3426
    9390      16.4399      30.9171
    9391      16.6547      30.6887
    9392      16.4559      31.4549
    9393      16.5777      30.8442
    9394      16.7321      31.3511
    9395      16.6570      31.1518
    9396      16.5502      31.7166
    9397      16.6819      31.2979
    9398      16.5981      31.5346
    9399      16.6109      31.2692
    9400      16.5203      30.9098
    9401      16.5468      31.1264
    9402      16.6312      31.1764
    9403      16.5565      30.6282
    9404      16.5717      30.9363
    9405      16.5973      31.2489
    9406      16.7079      32.1458
    9407      16.5412      30.8027
    9408      16.6951      31.4175
    9409      16.5552      30.9206
    9410      16.6432      31.0582
    9411      16.6154      30.8031
    9412      16.6246      30.8361
    9413      16.5507      31.1026
    9414      16.5467      30.9815
    9415      16.5839      30.9267
    9416      16.6358      30.6101
    9417      16.5672      30.6533
    9418      16.4196      30.4735
    9419      16.6350      31.0594
    9420      16.6565      30.6210
    9421      16.4698      30.3708
    9422      16.6650      30.9489
    9423      16.6309      30.9235
    9424      16.5612      30.9740
    9425      16.7419      31.2507
    9426      16.6085      30.6498
    9427      16.6378      31.0568
    9428      16.5868      31.4722
    9429      16.6586      31.0493
    9430      16.5907      30.6692
    9431      16.6131      30.9739
    9432      16.6066      30.9857
    9433      16.5921      30.7559
    9434      16.5562      30.9010
    9435      16.5098      30.8542
    9436      16.4808      31.2292
    9437      16.6020      30.5968
    9438      16.5798      31.6504
    9439      16.5602      31.5573
    9440      16.5312      32.3771
    9441      16.6154      31.9737
    9442      16.4810      31.2304
    9443      16.6798      32.0026
    9444      16.6256      32.5234
    9445      16.7618      32.5682
    9446      16.6679      32.1384
    9447      16.6729      32.1025
    9448      16.6762      31.9077
    9449      16.6380      31.5942
    9450      16.5866      31.6388
    9451      16.6529      32.1632
    9452      16.6151      32.1329
    9453      16.7623      33.3320
    9454      16.5454      32.2447
    9455      16.5927      32.0026
    9456      16.5599      32.0839
    9457      16.6237      32.5615
    9458      16.6520      31.9623
    9459      16.5319      31.5282
    9460      16.4647      32.1894
    9461      16.5771      32.5175
    9462      16.4982      31.3356
    9463      16.5896      33.1071
    9464      16.5280      32.0751
    9465      16.7007      31.9767
    9466      16.5334      32.1624
    9467      16.6210      32.5477
    9468      16.5504      32.8333
    9469      16.4928      32.9238
    9470      16.6598      32.2565
    9471      16.6830      32.6524
    9472      16.6011      32.3644
    9473      16.5455      31.5361
    9474      16.5154      32.2526
    9475      16.4989      32.4494
    9476      16.6728      31.9558
    9477      16.6505      31.9874
    9478      16.6700      32.3880
    9479      16.5793      32.2488
    9480      16.5809      32.0045
    9481      16.5319      31.7674
    9482      16.5769      32.1348
    9483      16.7186      32.0666
    9484      16.6388      32.1864
    9485      16.6725      32.4150
    9486      16.7646      32.4415
    9487      16.6059      31.3187
    9488      16.6741      32.6056
    9489      16.6455      31.4824
    9490      16.7232      32.0080
    9491      16.6890      32.2714
    9492      16.5766      32.1069
    9493      16.6897      32.4152
    9494      16.6232      32.6851
    9495      16.6326      32.2733
    9496      16.5755      32.2500
    9497      16.5752      31.9126
    9498      16.5822      32.3747
    9499      16.6366      31.4458
    9500      16.5703      32.1687
    9501      16.6122      31.7405
    9502      16.6352      32.3646
    9503      16.5731      31.7215
    9504      16.5971      31.9390
    9505      16.5247      31.6386
    9506      16.6755      32.4739
    9507      16.6701      32.9887
    9508      16.6362      32.2096
    9509      16.5415      31.8026
    9510      16.7701      32.5082
    9511      16.6219      32.5777
    9512      16.6410      31.9730
    9513      16.6117      32.2037
    9514      16.6472      32.4159
    9515      16.6718      31.9055
    9516      16.6244      32.2911
    9517      16.6143      31.7160
    9518      16.7042      32.7252
    9519      16.5863      32.4492
    9520      16.5790      32.3748
    9521      16.6702      31.8515
    9522      16.6958      33.0856
    9523      16.4648      31.7707
    9524      16.6938      31.8549
    9525      16.5991      31.7240
    9526      16.5991      31.3332
    9527      16.5278      31.6953
    9528      16.7114      33.0460
    9529      16.6025      32.3053
    9530      16.6551      32.9831
    9531      16.6302      32.5952
    9532      16.6187      31.5048
    9533      16.5494      31.7639
    9534      16.5637      32.6532
    9535      16.6533      31.4199
    9536      16.7115      31.8384
    9537      16.7345      33.0641
    9538      16.6857      31.4803
    9539      16.6883      30.8485
    9540      16.6206      31.7783
    9541      16.6363      33.0117
    9542      16.6711      32.1214
    9543      16.6850      32.3261
    9544      16.6858      32.5981
    9545      16.6218      32.4501
    9546      16.7036      31.7293
    9547      16.6365      31.0638
    9548      16.5950      31.4745
    9549      16.5518      31.3833
    9550      16.5697      31.3187
    9551      16.5178      31.1233
    9552      16.6897      32.2158
    9553      16.6412      31.6895
    9554      16.6430      32.0083
    9555      16.6688      31.7887
    9556      16.6057      30.8848
    9557      16.6604      31.0109
    9558      16.5609      31.8519
    9559      16.7130      32.3564
    9560      16.7197      32.1363
    9561      16.5710      32.3828
    9562      16.6092      31.5067
    9563      16.5074      32.6032
    9564      16.7141      31.9908
    9565      16.5388      31.2500
    9566      16.5794      31.5528
    9567      16.6184      31.6673
    9568      16.5163      31.0636
    9569      16.6587      31.4228
    9570      16.6326      30.9657
    9571      16.5726      31.6067
    9572      16.5912      31.2122
    9573      16.6072      31.2679
    9574      16.5842      30.4185
    9575      16.5761      30.6159
    9576      16.6494      31.0633
    9577      16.6210      30.6859
    9578      16.5031      31.0555
    9579      16.6425      30.9580
    9580      16.6331      31.1247
    9581      16.6202      30.9982
    9582      16.6335      31.5708
    9583      16.7112      31.1334
    9584      16.5365      30.6694
    9585      16.5955      30.8730
    9586      16.6937      31.1675
    9587      16.6282      30.9204
    9588      16.5798      30.6069
    9589      16.6419      30.4208
    9590      16.6277      30.9169
    9591      16.6876      31.3193
    9592      16.5871      30.9934
    9593      16.6128      30.9967
    9594      16.5987      31.1766
    9595      16.5698      31.3162
    9596      16.4533      30.4355
    9597      16.7219      31.6321
    9598      16.6141      30.9972
    9599      16.5388      31.1971
    9600      16.5862      31.0741
    9601      16.4958      30.6933
    9602      16.6249      31.7795
    9603      16.6768      31.8325
    9604      16.6410      30.9095
    9605      16.6238      30.9417
    9606      16.6890      31.3876
    9607      16.7504      32.1916
    9608      16.6997      32.4958
    9609      16.6650      31.2725
    9610      16.5186      31.0648
    9611      16.6835      31.9584
    9612      16.6204      31.6388
    9613      16.5968      31.8588
    9614      16.6577      31.8862
    9615      16.5961      31.4449
    9616      16.6619      31.4955
    9617      16.6108      31.4329
    9618      16.6370      31.9361
    9619      16.6395      30.7344
    9620      16.5160      30.2585
    9621      16.6771      31.3737
    9622      16.7291      31.3270
    9623      16.6804      31.3171
    9624      16.7032      30.5940
    9625      16.5904      31.2738
    9626      16.6784      31.2453
    9627      16.6348      31.5247
    9628      16.6650      31.2746
    9629      16.6417      31.0203
    9630      16.5941      30.8246
    9631      16.5631      30.8409
    9632      16.5574      31.0536
    9633      16.5888      31.3521
    9634      16.5908      31.0497
    9635      16.6265      30.7881
    9636      16.6779      31.7438
    9637      16.6711      31.0476
    9638      16.6817      31.0967
    9639      16.5785      31.3400
    9640      16.6688      31.9852
    9641      16.5973      31.4955
    9642      16.6589      31.6605
    9643      16.6628      32.4913
    9644      16.6565      32.5154
    9645      16.6356      32.2635
    9646      16.7640      31.7291
    9647      16.7084      31.7813
    9648      16.6623      32.4063
    9649      16.7748      32.7482
    9650      16.6945      31.7409
    9651      16.6736      31.6876
    9652      16.6574      31.5406
    9653      16.6850      30.8984
    9654      16.6945      31.4735
    9655      16.6920      30.7940
    9656      16.6671      31.0933
    9657      16.6403      30.6450
    9658      16.6261      30.9681
    9659      16.5666      30.9176
    9660      16.5849      31.5861
    9661      16.6383      31.0714
    9662      16.6704      31.9363
    9663      16.6938      31.0469
    9664      16.6298      31.6229
    9665      16.6941      30.7558
    9666      16.7624      30.7722
    9667      16.5735      30.7070
    9668      16.6398      30.8430
    9669      16.7396      31.5702
    9670      16.6842      31.0569
    9671      16.6336      31.1109
    9672      16.7076      31.1913
    9673      16.8105      31.2095
    9674      16.7617      30.8554
    9675      16.6097      31.1294
    9676      16.7613      32.2507
    9677      16.5208      31.5577
    9678      16.6927      31.5800
    9679      16.6402      31.4297
    9680      16.4985      31.1625
    9681      16.5406      31.0053
    9682      16.4907      31.1490
    9683      16.5630      31.4447
    9684      16.5609      31.6521
    9685      16.5665      30.9194
    9686      16.6632      31.0094
    9687      16.5257      30.0278
    9688      16.5075      31.2126
    9689      16.5352      30.9660
    9690      16.5474      31.2188
    9691      16.5540      31.3375
    9692      16.5226      31.0864
    9693      16.4489      30.5811
    9694      16.5600      30.8860
    9695      16.6197      30.2996
    9696      16.5396      30.3351
    9697      16.4275      29.9235
    9698      16.4377      30.1236
    9699      16.7017      30.7828
    9700      16.6485      30.6916
    9701      16.6583      31.5789
    9702      16.6900      30.9645
    9703      16.8219      31.0684
    9704      16.5908      31.0602
    9705      16.7171      31.0841
    9706      16.5954      31.1330
    9707      16.6743      31.2349
    9708      16.5810      31.2127
    9709      16.5756      30.6893
    9710      16.6078      31.7068
    9711      16.6752      30.7643
    9712      16.6985      32.1307
    9713      16.7403      31.9108
    9714      16.7542      31.8450
    9715      16.7641      33.0683
    9716      16.6075      31.5143
    9717      16.6491      31.1475
    9718      16.5449      31.2529
    9719      16.5923      31.1197
    9720      16.6946      32.4070
    9721      16.6121      31.3281
    9722      16.6894      31.1732
    9723      16.5113      30.9891
    9724      16.6487      30.8838
    9725      16.6505      32.6782
    9726      16.5712      30.8548
    9727      16.8246      32.6200
    9728      16.5584      32.0517
    9729      16.6662      31.1415
    9730      16.5803      30.0391
    9731      16.7078      31.1416
    9732      16.7508      31.4588
    9733      16.7509      31.4669
    9734      16.7471      31.5104
    9735      16.6198      30.9873
    9736      16.6538      31.0936
    9737      16.6855      30.9343
    9738      16.7611      31.1109
    9739      16.6147      31.2022
    9740      16.5739      30.7621
    9741      16.6158      31.1539
    9742      16.5623      30.8381
    9743      16.5613      30.8451
    9744      16.6514      30.7752
    9745      16.6519      31.3439
    9746      16.7722      31.4182
    9747      16.6736      31.0208
    9748      16.6967      30.7574
    9749      16.7234      32.4330
    9750      16.5460      32.1330
    9751      16.5954      32.1831
    9752      16.7286      32.0969
    9753      16.7763      32.5770
    9754      16.6448      31.7367
    9755      16.5865      31.4138
    9756      16.6728      30.9558
    9757      16.6164      32.2844
    9758      16.6776      32.0754
    9759      16.6138      31.6377
    9760      16.6994      31.2318
    9761      16.5350      31.3135
    9762      16.6554      31.1224
    9763      16.6656      30.9901
    9764      16.5672      30.6062
    9765      16.6449      30.8384
    9766      16.7346      31.2419
    9767      16.7027      31.6626
    9768      16.7844      31.4475
    9769      16.6910      30.7433
    9770      16.6804      30.8024
    9771      16.6532      30.7673
    9772      16.6383      31.5725
    9773      16.6091      30.6744
    9774      16.6447      31.4063
    9775      16.5848      30.8426
    9776      16.6733      32.8760
    9777      16.6897      32.0449
    9778      16.7089      31.9869
    9779      16.7305      32.3036
    9780      16.5564      32.3637
    9781      16.6540      32.6789
    9782      16.5583      32.4412
    9783      16.5974      31.2800
    9784      16.5213      31.3138
    9785      16.6650      32.0437
    9786      16.5535      31.7109
    9787      16.5167      31.3066
    9788      16.5101      30.5614
    9789      16.5594      31.2767
    9790      16.5454      32.0219
    9791      16.6405      32.1303
    9792      16.5615      32.1250
    9793      16.5886      31.2132
    9794      16.6867      32.4695
    9795      16.6576      32.4540
    9796      16.6100      31.8887
    9797      16.6295      32.6868
    9798      16.6196      31.7276
    9799      16.6782      32.6420
    9800      16.6388      32.2296
    9801      16.6130      32.7940
    9802      16.5268      32.4000
    9803      16.5853      32.2210
    9804      16.6397      32.0544
    9805      16.5350      31.9795
    9806      16.6253      31.9593
    9807      16.6854      32.4100
    9808      16.5779      33.4747
    9809      16.4883      32.0410
    9810      16.6820      31.3484
    9811      16.5222      30.9469
    9812      16.4591      30.6433
    9813      16.6408      31.0410
    9814      16.5713      30.0206
    9815      16.4816      30.7970
    9816      16.5314      30.8786
    9817      16.5449      30.9888
    9818      16.5353      31.1146
    9819      16.5644      30.6020
    9820      16.5046      30.5902
    9821      16.6578      31.4693
    9822      16.6407      31.5856
    9823      16.5219      31.1572
    9824      16.5214      31.5863
    9825      16.5514      32.2591
    9826      16.5653      31.3671
    9827      16.5397      31.8224
    9828      16.5764      31.1876
    9829      16.6237      31.9846
    9830      16.5780      31.5827
    9831      16.5147      32.2180
    9832      16.6538      31.8989
    9833      16.5056      32.0075
    9834      16.5784      32.4015
    9835      16.5455      32.4193
    9836      16.5874      32.4845
    9837      16.5186      31.9988
    9838      16.5771      32.5616
    9839      16.6562      32.7889
    9840      16.7141      32.4685
    9841      16.6569      32.6655
    9842      16.5475      32.7099
    9843      16.6320      31.6949
    9844      16.6103      31.6317
    9845      16.6362      33.0720
    9846      16.5849      32.5387
    9847      16.7533      32.4904
    9848      16.6242      31.5714
    9849      16.5671      31.3227
    9850      16.6636      32.2940
    9851      16.6771      31.9012
    9852      16.6690      32.1880
    9853      16.6295      31.6753
    9854      16.6608      32.8229
    9855      16.6088      32.9281
    9856      16.6716      32.7020
    9857      16.7169      33.1152
    9858      16.5763      31.1005
    9859      16.6491      31.3228
    9860      16.6422      32.3767
    9861      16.7392      32.0913
    9862      16.7547      32.0338
    9863      16.6934      31.5127
    9864      16.6975      32.1483
    9865      16.7659      33.2681
    9866      16.6214      32.0394
    9867      16.7354      32.5017
    9868      16.6906      31.8197
    9869      16.7941      31.0264
    9870      16.7334      32.3033
    9871      16.7430      32.6246
    9872      16.7256      32.1392
    9873      16.7261      32.7714
    9874      16.6718      32.5865
    9875      16.7567      32.8094
    9876      16.7130      32.7587
    9877      16.7384      33.1187
    9878      16.7225      32.7527
    9879      16.6633      32.8235
    9880      16.5767      32.2819
    9881      16.6497      32.5541
    9882      16.6952      31.9474
    9883      16.6811      31.6431
    9884      16.7019      32.6336
    9885      16.8071      33.0441
    9886      16.6505      32.9562
    9887      16.6084      31.2824
    9888      16.7407      31.9581
    9889      16.7096      32.1902
    9890      16.6851      32.7042
    9891      16.6304      32.5167
    9892      16.6519      32.2965
    9893      16.6563      32.6938
    9894      16.7219      32.3069
    9895      16.8188      32.7380
    9896      16.7628      32.4867
    9897      16.7092      33.4198
    9898      16.7515      33.3251
    9899      16.6617      33.1086
    9900      16.7005      33.0022
    9901      16.6567      33.0799
    9902      16.7968      33.0596
    9903      16.6607      32.4887
    9904      16.5357      31.9839
    9905      16.7355      33.1342
    9906      16.6107      32.5820
    9907      16.6496      32.5132
    9908      16.7635      32.9038
    9909      16.7675      32.8201
    9910      16.7980      31.9912
    9911      16.7076      32.7640
    9912      16.7091      32.8116
    9913      16.6741      32.7012
    9914      16.6931      31.6538
    9915      16.8905      32.4894
    9916      16.6872      31.7592
    9917      16.7629      32.0021
    9918      16.7357      32.1401
    9919      16.6789      31.4639
    9920      16.6567      31.8669
    9921      16.7238      31.6955
    9922      16.7013      31.9152
    9923      16.5936      30.9718
    9924      16.7782      31.7246
    9925      16.6798      31.3678
    9926      16.6854      31.1030
    9927      16.7900      31.9479
    9928      16.7150      31.3945
    9929      16.7182      32.1130
    9930      16.7334      32.0088
    9931      16.6543      32.1228
    9932      16.5859      30.9829
    9933      16.5713      31.5607
    9934      16.6209      31.6932
    9935      16.5984      30.8394
    9936      16.6879      31.3661
    9937      16.6962      31.3040
    9938      16.7053      31.9453
    9939      16.6123      31.1008
    9940      16.6515      32.1828
    9941      16.7721      31.7433
    9942      16.7952      32.2481
    9943      16.7118      32.6357
    9944      16.6731      32.6823
    9945      16.5188      32.0145
    9946      16.6733      31.9470
    9947      16.7037      31.6356
    9948      16.6043      32.1908
    9949      16.6553      31.6017
    9950      16.6464      32.6658
    9951      16.6575      31.7632
    9952      16.5954      31.4115
    9953      16.5111      30.9724
    9954      16.6441      30.9871
    9955      16.7570      31.5522
    9956      16.7395      31.9328
    9957      16.7696      31.8012
    9958      16.6813      31.7127
    9959      16.6475      31.5796
    9960      16.6284      31.6656
    9961      16.5929      31.4162
    9962      16.5971      31.8221
    9963      16.5385      31.2675
    9964      16.6965      32.2571
    9965      16.6206      32.0047
    9966      16.5604      31.8310
    9967      16.5563      31.3651
    9968      16.7284      33.3072
    9969      16.5732      32.1741
    9970      16.7433      32.9636
    9971      16.6839      31.9001
    9972      16.7395      32.7591
    9973      16.7424      32.1854
    9974      16.6511      33.3934
    9975      16.6300      32.6110
    9976      16.7692      32.3292
    9977      16.6199      32.5545
    9978      16.6212      31.8986
    9979      16.6706      32.5113
    9980      16.5687      32.2085
    9981      16.6484      31.9951
    9982      16.6159      31.7650
    9983      16.7549      32.4438
    9984      16.7349      32.6396
    9985      16.6717      33.0986
    9986      16.6438      32.2814
    9987      16.7742      32.7159
    9988      16.6879      32.2855
    9989      16.6334      31.6934
    9990      16.6509      32.9033
    9991      16.6408      32.6566
    9992      16.6960      32.4974
    9993      16.6700      32.3881
    9994      16.7653      32.7603
    9995      16.6772      32.1560
    9996      16.7068      32.2169
    9997      16.7086      32.6987
    9998      16.6720      32.0464
    9999      16.7526      32.2305
   10000      16.5930      32.5184
```
