## Supplementary material for "Point mutations in the FimH lectin domain: predicted folding stability versus conformational dynamics for R60P, Q133K and Y137A": Metadata: WT_rep3_rmsd_global_bb.dat

```
#Frame        RMSD_BB
       1       0.0000
       2       0.6654
       3       0.7134
       4       0.6268
       5       0.6277
       6       0.6964
       7       0.6833
       8       0.7582
       9       0.7384
      10       0.6920
      11       0.7068
      12       0.8193
      13       0.8765
      14       0.6788
      15       0.8176
      16       0.7898
      17       0.8181
      18       0.6619
      19       0.7649
      20       0.8226
      21       0.7444
      22       0.7982
      23       0.8964
      24       0.8378
      25       0.7590
      26       0.8081
      27       0.8590
      28       0.7943
      29       1.1132
      30       0.9752
      31       1.0518
      32       0.8814
      33       1.0687
      34       0.9354
      35       0.8912
      36       0.8355
      37       0.9259
      38       0.9992
      39       1.0544
      40       0.8016
      41       1.0508
      42       0.9530
      43       1.0222
      44       1.0783
      45       1.0187
      46       1.0289
      47       0.9357
      48       1.0249
      49       1.1278
      50       0.9899
      51       0.9846
      52       0.8482
      53       1.0602
      54       0.9593
      55       1.0214
      56       0.9895
      57       1.1370
      58       1.1496
      59       1.0107
      60       1.0249
      61       0.9785
      62       0.8840
      63       0.9040
      64       1.4274
      65       1.2127
      66       0.8969
      67       1.1695
      68       0.9845
      69       0.8751
      70       1.0636
      71       1.1116
      72       1.0744
      73       1.0847
      74       1.0891
      75       1.0431
      76       1.0059
      77       1.1266
      78       1.0297
      79       1.0993
      80       1.0810
      81       1.0515
      82       1.0819
      83       1.1302
      84       0.9967
      85       1.0465
      86       1.1823
      87       1.1829
      88       1.0420
      89       0.9642
      90       0.9859
      91       0.8996
      92       0.9523
      93       0.9657
      94       0.9449
      95       1.0226
      96       0.9200
      97       0.9375
      98       0.8452
      99       0.9607
     100       0.9712
     101       1.0992
     102       0.8665
     103       0.8788
     104       1.0307
     105       0.9707
     106       1.0605
     107       1.0321
     108       1.0067
     109       0.9086
     110       0.9855
     111       0.9147
     112       0.8676
     113       1.0533
     114       1.0022
     115       0.9874
     116       1.1494
     117       0.9284
     118       1.0771
     119       0.9067
     120       0.9184
     121       0.7964
     122       1.0126
     123       0.9123
     124       0.8552
     125       0.9362
     126       1.0662
     127       1.0937
     128       0.8772
     129       0.8821
     130       0.9127
     131       0.9909
     132       0.8780
     133       0.9236
     134       1.0627
     135       0.9617
     136       0.8440
     137       0.8405
     138       0.9164
     139       1.0314
     140       0.9277
     141       1.0103
     142       1.0301
     143       0.9520
     144       0.9415
     145       1.0808
     146       0.9801
     147       0.9494
     148       1.0334
     149       0.8929
     150       1.0252
     151       1.0064
     152       0.9234
     153       0.8418
     154       0.9640
     155       0.9609
     156       0.9421
     157       0.8917
     158       0.8363
     159       0.8873
     160       0.8454
     161       0.7091
     162       0.8641
     163       0.8493
     164       1.0148
     165       1.0674
     166       0.9674
     167       0.9103
     168       0.8533
     169       0.8127
     170       0.8588
     171       0.7452
     172       0.7779
     173       0.8449
     174       0.9981
     175       0.8109
     176       0.8793
     177       0.8441
     178       0.8827
     179       0.8782
     180       0.8151
     181       0.9430
     182       0.9040
     183       0.8264
     184       0.8475
     185       0.8868
     186       0.8369
     187       0.8288
     188       0.8420
     189       0.9734
     190       0.8397
     191       0.8282
     192       0.8543
     193       0.8375
     194       0.9129
     195       0.9275
     196       0.8763
     197       0.8800
     198       1.0724
     199       1.0072
     200       0.8993
     201       1.0260
     202       1.0166
     203       1.0651
     204       0.9657
     205       0.8823
     206       1.1811
     207       0.8726
     208       0.9273
     209       0.8770
     210       0.9710
     211       0.9690
     212       0.9714
     213       0.9712
     214       1.0159
     215       0.9533
     216       0.9640
     217       1.0597
     218       0.9703
     219       1.0563
     220       0.9914
     221       1.0558
     222       0.9369
     223       0.9592
     224       1.0444
     225       0.9907
     226       0.9546
     227       0.9339
     228       0.9785
     229       1.1490
     230       1.0619
     231       0.9713
     232       1.0265
     233       1.0624
     234       1.1138
     235       1.0863
     236       1.1780
     237       0.9952
     238       1.0977
     239       0.9249
     240       0.9696
     241       1.0092
     242       1.0193
     243       1.1096
     244       0.8097
     245       0.9633
     246       1.0183
     247       0.9615
     248       0.8820
     249       0.9356
     250       1.0882
     251       1.0747
     252       0.9569
     253       0.9624
     254       0.9702
     255       0.8750
     256       0.9318
     257       0.8940
     258       0.9255
     259       0.9055
     260       0.9381
     261       0.9930
     262       0.9091
     263       0.9299
     264       0.8926
     265       1.0571
     266       1.0449
     267       0.8982
     268       0.9524
     269       0.9069
     270       0.9398
     271       0.9562
     272       1.0498
     273       1.0185
     274       0.9756
     275       1.0022
     276       1.0446
     277       0.9418
     278       0.9261
     279       0.9042
     280       1.0106
     281       0.9519
     282       1.0719
     283       1.0745
     284       1.0232
     285       1.0169
     286       0.9682
     287       1.0518
     288       1.0764
     289       0.9819
     290       1.0065
     291       1.0451
     292       0.9474
     293       0.9620
     294       1.1578
     295       1.1530
     296       1.1213
     297       1.1417
     298       1.0996
     299       1.2957
     300       1.0616
     301       1.1077
     302       1.0664
     303       1.3128
     304       1.0014
     305       1.0847
     306       1.2956
     307       1.1863
     308       0.9507
     309       1.0837
     310       1.0768
     311       1.0707
     312       0.9547
     313       1.0442
     314       1.0256
     315       1.0767
     316       1.0428
     317       0.9302
     318       1.0973
     319       1.0445
     320       1.1574
     321       1.1706
     322       1.2077
     323       1.0970
     324       1.0541
     325       0.9744
     326       1.2274
     327       1.1975
     328       1.0785
     329       1.1005
     330       1.0478
     331       1.0303
     332       1.2050
     333       1.1343
     334       1.0223
     335       1.0928
     336       1.0183
     337       0.9545
     338       1.0112
     339       0.9592
     340       1.1059
     341       1.0733
     342       0.9864
     343       1.0148
     344       1.0307
     345       0.9199
     346       1.0223
     347       0.9870
     348       1.0338
     349       0.9638
     350       1.0522
     351       0.8942
     352       1.0183
     353       0.9762
     354       0.9963
     355       1.0286
     356       1.1546
     357       1.0918
     358       1.0300
     359       1.0895
     360       1.1299
     361       1.1479
     362       1.2568
     363       1.2365
     364       1.1013
     365       1.0818
     366       1.1557
     367       1.1670
     368       1.1786
     369       1.1888
     370       1.1515
     371       1.1757
     372       0.9177
     373       1.0603
     374       1.0077
     375       1.2678
     376       1.2044
     377       1.0439
     378       1.1922
     379       1.1395
     380       1.1657
     381       1.3152
     382       1.2169
     383       1.1887
     384       1.1782
     385       1.1047
     386       1.2400
     387       1.0677
     388       1.0086
     389       1.0856
     390       1.1400
     391       1.1441
     392       1.1761
     393       1.1675
     394       1.1773
     395       0.9901
     396       1.0045
     397       1.0262
     398       1.2658
     399       1.1448
     400       1.2781
     401       1.3136
     402       1.1827
     403       1.1026
     404       1.2049
     405       1.1422
     406       1.1201
     407       1.1278
     408       1.2548
     409       0.9485
     410       1.0780
     411       1.3056
     412       1.1385
     413       1.1825
     414       1.2744
     415       1.1248
     416       1.2902
     417       1.2006
     418       1.3943
     419       1.2900
     420       1.1260
     421       1.1443
     422       1.1912
     423       1.0250
     424       1.1069
     425       1.1158
     426       1.1701
     427       1.1484
     428       1.2594
     429       1.1383
     430       1.2539
     431       1.1242
     432       1.1493
     433       1.0247
     434       1.0480
     435       1.1226
     436       1.1518
     437       1.1637
     438       1.1595
     439       1.4383
     440       1.1640
     441       1.2864
     442       1.2634
     443       1.0816
     444       1.0569
     445       1.1507
     446       1.0214
     447       1.0946
     448       1.0390
     449       1.1077
     450       1.0512
     451       1.0556
     452       1.1534
     453       0.9622
     454       1.1490
     455       1.0926
     456       1.2137
     457       1.2032
     458       1.0493
     459       1.1875
     460       1.1478
     461       1.1073
     462       1.0755
     463       1.1677
     464       1.2512
     465       1.1628
     466       0.9999
     467       1.1755
     468       1.1910
     469       1.1979
     470       1.1617
     471       1.1004
     472       1.0046
     473       0.9859
     474       1.1330
     475       0.9622
     476       1.1679
     477       1.0959
     478       1.2341
     479       1.1044
     480       1.0220
     481       1.0777
     482       1.2077
     483       1.2066
     484       1.3381
     485       1.2153
     486       1.0405
     487       1.2533
     488       1.3187
     489       1.1719
     490       1.1594
     491       1.1860
     492       1.0374
     493       1.0336
     494       1.1150
     495       1.0805
     496       1.0108
     497       0.9374
     498       1.0584
     499       1.1797
     500       1.0302
     501       1.0656
     502       0.9779
     503       0.8968
     504       0.8578
     505       0.9548
     506       0.9833
     507       0.9643
     508       1.0456
     509       0.8507
     510       0.9248
     511       0.8962
     512       0.9738
     513       1.0246
     514       1.0245
     515       0.9721
     516       0.8453
     517       0.9588
     518       0.9749
     519       0.9266
     520       0.9822
     521       0.9416
     522       0.9342
     523       1.0025
     524       1.0032
     525       1.0813
     526       1.1670
     527       1.0358
     528       1.1020
     529       1.0879
     530       1.0077
     531       1.0463
     532       1.0708
     533       0.9828
     534       0.9815
     535       0.9977
     536       1.0664
     537       1.0668
     538       1.2224
     539       1.1975
     540       1.1232
     541       1.1089
     542       1.0888
     543       1.0918
     544       1.0481
     545       1.1156
     546       1.1291
     547       1.1248
     548       1.0976
     549       1.1148
     550       1.1836
     551       0.9756
     552       1.2327
     553       1.2254
     554       1.1359
     555       1.1091
     556       1.1553
     557       1.0359
     558       1.1240
     559       1.2082
     560       1.2077
     561       1.2060
     562       1.1416
     563       1.1321
     564       1.2243
     565       1.1029
     566       1.1590
     567       1.2188
     568       1.1062
     569       1.2211
     570       1.1333
     571       1.0276
     572       1.1414
     573       1.1540
     574       1.1044
     575       1.1934
     576       1.3084
     577       1.1727
     578       1.2264
     579       1.3529
     580       1.2643
     581       1.1567
     582       1.2716
     583       1.4248
     584       1.0658
     585       1.2267
     586       1.0521
     587       1.1120
     588       1.2948
     589       1.2181
     590       1.3791
     591       1.2962
     592       1.1398
     593       1.4193
     594       1.2427
     595       1.3550
     596       1.3862
     597       1.4045
     598       1.2796
     599       1.4131
     600       1.2830
     601       1.3309
     602       1.2578
     603       1.2707
     604       1.2883
     605       1.2245
     606       1.3042
     607       1.3754
     608       1.3460
     609       1.3057
     610       1.3459
     611       1.4144
     612       1.3790
     613       1.3406
     614       1.1455
     615       1.2254
     616       1.2407
     617       1.2090
     618       1.5029
     619       1.2766
     620       1.2765
     621       1.1873
     622       1.1127
     623       1.2229
     624       1.1751
     625       1.2719
     626       1.1276
     627       1.3887
     628       1.3886
     629       1.2620
     630       1.3362
     631       1.3602
     632       1.3462
     633       1.3373
     634       1.4360
     635       1.4199
     636       1.2847
     637       1.3506
     638       1.3408
     639       1.3829
     640       1.1521
     641       1.3239
     642       1.3104
     643       1.4404
     644       1.2800
     645       1.1966
     646       1.2266
     647       1.0768
     648       1.2357
     649       1.2714
     650       1.1723
     651       1.2380
     652       1.1445
     653       1.2368
     654       1.2669
     655       1.2696
     656       1.1957
     657       1.2421
     658       1.2201
     659       1.3372
     660       1.3905
     661       1.3985
     662       1.2848
     663       1.2631
     664       1.2803
     665       1.1565
     666       1.2765
     667       1.4313
     668       1.2765
     669       1.1433
     670       1.2898
     671       1.2401
     672       1.2144
     673       1.2886
     674       1.1559
     675       1.1824
     676       1.0476
     677       1.3511
     678       1.1775
     679       0.9984
     680       0.9987
     681       1.1762
     682       1.0000
     683       1.1840
     684       1.1791
     685       1.0693
     686       1.1127
     687       1.1349
     688       1.2485
     689       1.2634
     690       1.1354
     691       1.0960
     692       1.0805
     693       1.2043
     694       1.2229
     695       1.2843
     696       1.1372
     697       1.3984
     698       1.3163
     699       1.4111
     700       1.3364
     701       1.2985
     702       1.2429
     703       1.1762
     704       1.2022
     705       1.4208
     706       1.4001
     707       1.3213
     708       1.3329
     709       1.3931
     710       1.3343
     711       1.4231
     712       1.4279
     713       1.3315
     714       1.4068
     715       1.3711
     716       1.4981
     717       1.5086
     718       1.4709
     719       1.4621
     720       1.4461
     721       1.4176
     722       1.3733
     723       1.3741
     724       1.4386
     725       1.4389
     726       1.3199
     727       1.2592
     728       1.2997
     729       1.3485
     730       1.3039
     731       1.2584
     732       1.2073
     733       1.2584
     734       1.3884
     735       1.2157
     736       1.1565
     737       1.1737
     738       1.1380
     739       1.3081
     740       1.0943
     741       1.3424
     742       1.2159
     743       1.2243
     744       1.1870
     745       1.2325
     746       1.2043
     747       1.2551
     748       1.1656
     749       1.0924
     750       1.2007
     751       1.2529
     752       1.1768
     753       1.1289
     754       1.0676
     755       1.1628
     756       1.2087
     757       1.1853
     758       1.2470
     759       1.1759
     760       1.2277
     761       1.0500
     762       1.4114
     763       1.2645
     764       1.2492
     765       1.2744
     766       1.0622
     767       1.1478
     768       1.1714
     769       1.2076
     770       1.1639
     771       1.3164
     772       1.2412
     773       1.2482
     774       1.1365
     775       1.0844
     776       1.2105
     777       1.2355
     778       1.1240
     779       1.2725
     780       1.1570
     781       1.1384
     782       1.1856
     783       1.2883
     784       1.2958
     785       1.1952
     786       1.2797
     787       1.3390
     788       1.2994
     789       1.2881
     790       1.2492
     791       1.2121
     792       1.2065
     793       1.3019
     794       1.1991
     795       1.3147
     796       1.1628
     797       1.0817
     798       1.2952
     799       1.2058
     800       1.1443
     801       1.2382
     802       1.1629
     803       1.2277
     804       1.2093
     805       1.2791
     806       1.3388
     807       1.2381
     808       1.3424
     809       1.2765
     810       1.1244
     811       1.2919
     812       1.3900
     813       1.2928
     814       1.1684
     815       1.2483
     816       1.1880
     817       1.0768
     818       1.2108
     819       1.3530
     820       1.3724
     821       1.1927
     822       1.3217
     823       1.2090
     824       1.2609
     825       1.1010
     826       1.1738
     827       1.3969
     828       1.1936
     829       1.1610
     830       1.3215
     831       1.3941
     832       1.1310
     833       1.1905
     834       1.2176
     835       1.1538
     836       1.1904
     837       1.2220
     838       1.1086
     839       1.1621
     840       1.1016
     841       1.1026
     842       1.1623
     843       1.1189
     844       1.0966
     845       1.1389
     846       1.2179
     847       1.1399
     848       1.1380
     849       1.1180
     850       1.1028
     851       1.0061
     852       1.1721
     853       1.0599
     854       1.1134
     855       1.0744
     856       1.1334
     857       1.0650
     858       1.1154
     859       1.1232
     860       1.0472
     861       1.0899
     862       1.1196
     863       1.0602
     864       1.1329
     865       1.1915
     866       1.1672
     867       1.0441
     868       1.1646
     869       1.1933
     870       1.3403
     871       1.3906
     872       1.2568
     873       1.2269
     874       1.2349
     875       1.3597
     876       1.1759
     877       1.1960
     878       1.1612
     879       1.1591
     880       1.1162
     881       1.1841
     882       1.2529
     883       1.2743
     884       1.3408
     885       1.2137
     886       1.2820
     887       1.3029
     888       1.4176
     889       1.2341
     890       1.2066
     891       1.3474
     892       1.3121
     893       1.2653
     894       1.3001
     895       1.2314
     896       1.4084
     897       1.3226
     898       1.1617
     899       1.3402
     900       1.1926
     901       1.3136
     902       1.3866
     903       1.1584
     904       1.1743
     905       1.1123
     906       1.2621
     907       1.1487
     908       1.2163
     909       1.2261
     910       1.1479
     911       1.1542
     912       1.2574
     913       1.2912
     914       1.2761
     915       1.3307
     916       1.2317
     917       1.4405
     918       1.5356
     919       1.4548
     920       1.5272
     921       1.3824
     922       1.2303
     923       1.3207
     924       1.2772
     925       1.2109
     926       1.2763
     927       1.4076
     928       1.2606
     929       1.2417
     930       1.3509
     931       1.2895
     932       1.3597
     933       1.2727
     934       1.1834
     935       1.2917
     936       1.2205
     937       1.1814
     938       1.0861
     939       1.2848
     940       1.2871
     941       1.1781
     942       1.0299
     943       1.1876
     944       1.2032
     945       1.3415
     946       1.2652
     947       1.2196
     948       1.3207
     949       1.2674
     950       1.3052
     951       1.1771
     952       1.1581
     953       1.0906
     954       1.1924
     955       1.1992
     956       1.2042
     957       1.1481
     958       1.1398
     959       1.2287
     960       1.0927
     961       1.1593
     962       1.1354
     963       1.2290
     964       1.2196
     965       1.3391
     966       1.1054
     967       1.1093
     968       1.0367
     969       1.2160
     970       1.0993
     971       1.1533
     972       1.2457
     973       1.2357
     974       1.2104
     975       1.3713
     976       1.2982
     977       1.2056
     978       1.3603
     979       1.3326
     980       1.2523
     981       1.1755
     982       1.3209
     983       1.4000
     984       1.3446
     985       1.3450
     986       1.3527
     987       1.2263
     988       1.3699
     989       1.2871
     990       1.3583
     991       1.0900
     992       1.1522
     993       1.3340
     994       1.2460
     995       1.2299
     996       1.1409
     997       1.0508
     998       1.2175
     999       1.2036
    1000       1.1939
    1001       1.2700
    1002       1.2364
    1003       1.1529
    1004       1.1264
    1005       1.3083
    1006       1.2410
    1007       1.2184
    1008       1.1697
    1009       1.2583
    1010       1.1861
    1011       1.2757
    1012       1.1991
    1013       1.1660
    1014       1.1779
    1015       1.1797
    1016       1.1419
    1017       1.1350
    1018       1.0789
    1019       1.1261
    1020       1.1309
    1021       1.1471
    1022       1.3021
    1023       1.1429
    1024       1.2137
    1025       1.3124
    1026       1.2121
    1027       1.2275
    1028       1.3928
    1029       1.2679
    1030       1.2571
    1031       1.1640
    1032       1.3051
    1033       1.2716
    1034       1.3674
    1035       1.2644
    1036       1.2236
    1037       1.2388
    1038       1.2418
    1039       1.1710
    1040       1.2150
    1041       1.2114
    1042       1.2141
    1043       1.1942
    1044       1.1068
    1045       1.1745
    1046       1.1250
    1047       1.1516
    1048       1.2055
    1049       1.0835
    1050       1.2217
    1051       1.2435
    1052       1.0669
    1053       1.2278
    1054       1.1038
    1055       1.2562
    1056       1.1997
    1057       1.2453
    1058       1.1437
    1059       1.0987
    1060       1.0510
    1061       1.0223
    1062       1.1394
    1063       1.1866
    1064       1.1705
    1065       1.3630
    1066       1.2363
    1067       1.2092
    1068       1.2154
    1069       1.2508
    1070       1.1173
    1071       1.2503
    1072       1.2849
    1073       1.2486
    1074       1.2773
    1075       1.1978
    1076       1.2339
    1077       1.2503
    1078       1.2846
    1079       1.1225
    1080       1.1714
    1081       1.2029
    1082       1.2371
    1083       1.1822
    1084       1.2602
    1085       1.2542
    1086       1.2770
    1087       1.2007
    1088       1.3231
    1089       1.3891
    1090       1.3955
    1091       1.1967
    1092       1.0934
    1093       1.1448
    1094       1.2857
    1095       1.1582
    1096       1.1697
    1097       1.2530
    1098       1.2520
    1099       1.1352
    1100       1.1729
    1101       1.2639
    1102       1.1500
    1103       1.1382
    1104       1.1528
    1105       1.1341
    1106       1.2172
    1107       1.1657
    1108       1.1495
    1109       1.2342
    1110       1.2392
    1111       1.1033
    1112       1.1822
    1113       1.3340
    1114       1.2369
    1115       1.1577
    1116       1.1223
    1117       1.1887
    1118       1.1927
    1119       1.1626
    1120       1.2515
    1121       1.1276
    1122       1.1663
    1123       1.2027
    1124       1.1151
    1125       1.1565
    1126       1.1106
    1127       1.2533
    1128       1.1015
    1129       1.2169
    1130       1.0776
    1131       1.0524
    1132       1.1224
    1133       1.0527
    1134       1.1128
    1135       1.0307
    1136       1.1284
    1137       1.2493
    1138       1.1882
    1139       1.0944
    1140       1.1023
    1141       1.1761
    1142       1.1046
    1143       1.1525
    1144       1.2083
    1145       1.2331
    1146       1.2620
    1147       1.2105
    1148       1.2605
    1149       1.2507
    1150       1.1441
    1151       1.1720
    1152       1.1273
    1153       1.2150
    1154       1.2230
    1155       1.2370
    1156       1.0748
    1157       1.1513
    1158       0.9244
    1159       1.0729
    1160       1.1903
    1161       1.0117
    1162       1.0538
    1163       1.0523
    1164       1.0621
    1165       1.0594
    1166       1.0210
    1167       0.8740
    1168       0.9603
    1169       0.9332
    1170       0.9785
    1171       0.8514
    1172       0.9181
    1173       1.0608
    1174       0.8910
    1175       1.0338
    1176       0.8644
    1177       0.8547
    1178       0.8429
    1179       0.9188
    1180       0.9895
    1181       1.0210
    1182       0.9943
    1183       1.0611
    1184       1.0478
    1185       0.9159
    1186       1.1530
    1187       0.9682
    1188       0.8805
    1189       1.0465
    1190       1.1544
    1191       1.0571
    1192       0.9100
    1193       0.9467
    1194       1.0164
    1195       0.9958
    1196       0.9500
    1197       0.9760
    1198       1.1430
    1199       1.1315
    1200       1.0793
    1201       1.0856
    1202       1.1430
    1203       1.0202
    1204       1.0072
    1205       1.3216
    1206       1.1991
    1207       1.0380
    1208       0.9209
    1209       1.1041
    1210       0.8998
    1211       1.1484
    1212       0.9616
    1213       1.0066
    1214       0.9808
    1215       1.0333
    1216       1.0148
    1217       0.8582
    1218       1.0057
    1219       0.9440
    1220       1.0269
    1221       0.9127
    1222       0.9318
    1223       1.1827
    1224       1.1019
    1225       0.9099
    1226       1.0111
    1227       0.9555
    1228       1.0696
    1229       1.0714
    1230       0.9354
    1231       0.8946
    1232       1.0657
    1233       1.0204
    1234       0.9581
    1235       1.0076
    1236       1.0450
    1237       1.0423
    1238       0.8393
    1239       0.9248
    1240       1.0884
    1241       1.1426
    1242       1.1891
    1243       1.0901
    1244       1.0987
    1245       1.2083
    1246       1.1784
    1247       1.1263
    1248       1.2037
    1249       1.0168
    1250       1.1630
    1251       1.1382
    1252       1.0835
    1253       1.1634
    1254       1.2138
    1255       1.0992
    1256       1.2274
    1257       1.0616
    1258       1.0516
    1259       1.1378
    1260       1.1718
    1261       0.9930
    1262       1.1114
    1263       1.2033
    1264       1.1229
    1265       1.1495
    1266       1.2747
    1267       1.1227
    1268       1.1442
    1269       1.2348
    1270       1.1625
    1271       1.1898
    1272       1.1504
    1273       1.0573
    1274       1.1427
    1275       1.0462
    1276       1.0850
    1277       1.0532
    1278       0.9629
    1279       1.0231
    1280       1.0894
    1281       0.9794
    1282       0.9960
    1283       1.0115
    1284       1.1182
    1285       1.1345
    1286       1.1423
    1287       1.0919
    1288       1.1615
    1289       1.0472
    1290       1.1982
    1291       1.2049
    1292       1.1511
    1293       1.0934
    1294       1.0859
    1295       1.1087
    1296       1.1393
    1297       1.1839
    1298       1.1295
    1299       1.0983
    1300       1.0534
    1301       0.9138
    1302       1.0849
    1303       1.1974
    1304       1.1963
    1305       1.1098
    1306       1.0774
    1307       1.2208
    1308       1.2522
    1309       1.1028
    1310       1.0851
    1311       1.1881
    1312       0.9227
    1313       1.1146
    1314       1.2193
    1315       1.1219
    1316       1.0943
    1317       1.1086
    1318       1.0977
    1319       1.1289
    1320       1.0659
    1321       1.1289
    1322       1.1299
    1323       1.0473
    1324       1.1804
    1325       1.0410
    1326       1.0644
    1327       0.9771
    1328       0.9815
    1329       0.9837
    1330       1.0651
    1331       1.1087
    1332       1.1355
    1333       1.1142
    1334       1.2839
    1335       1.1361
    1336       1.2607
    1337       1.0647
    1338       1.1205
    1339       1.0760
    1340       1.0488
    1341       1.0139
    1342       0.9880
    1343       0.8877
    1344       0.9467
    1345       1.0729
    1346       1.0702
    1347       1.1096
    1348       1.0701
    1349       1.0239
    1350       1.0234
    1351       0.9805
    1352       1.0997
    1353       1.0885
    1354       0.9265
    1355       1.0000
    1356       1.1082
    1357       1.0066
    1358       0.9676
    1359       0.8546
    1360       0.9062
    1361       1.0724
    1362       1.2121
    1363       1.1839
    1364       1.1183
    1365       1.0898
    1366       1.0948
    1367       1.1999
    1368       1.1695
    1369       1.2450
    1370       1.2514
    1371       1.2062
    1372       1.2017
    1373       1.0641
    1374       1.0829
    1375       1.1844
    1376       1.0458
    1377       1.1491
    1378       1.1367
    1379       1.0436
    1380       1.0693
    1381       0.9971
    1382       1.0341
    1383       1.1100
    1384       0.9878
    1385       1.0235
    1386       1.0968
    1387       1.1648
    1388       1.1340
    1389       1.2060
    1390       1.2349
    1391       0.9506
    1392       1.0644
    1393       1.0278
    1394       0.9493
    1395       1.1044
    1396       1.2751
    1397       1.0427
    1398       1.0586
    1399       1.1956
    1400       0.9505
    1401       0.9873
    1402       1.0750
    1403       1.0707
    1404       0.9878
    1405       1.0528
    1406       1.1049
    1407       0.9722
    1408       0.9367
    1409       1.0238
    1410       1.1004
    1411       1.1797
    1412       0.9928
    1413       1.0490
    1414       1.0034
    1415       1.0660
    1416       1.1006
    1417       1.0585
    1418       1.0998
    1419       1.1460
    1420       1.0367
    1421       1.1854
    1422       1.0895
    1423       1.1370
    1424       1.1367
    1425       1.2382
    1426       1.1040
    1427       1.0743
    1428       1.1860
    1429       1.1671
    1430       1.1091
    1431       1.0326
    1432       0.9590
    1433       1.1502
    1434       1.0209
    1435       1.0325
    1436       1.0725
    1437       1.0499
    1438       0.9715
    1439       1.0226
    1440       0.9287
    1441       1.1234
    1442       0.9857
    1443       1.1816
    1444       1.0712
    1445       1.2895
    1446       1.0492
    1447       1.0256
    1448       1.0378
    1449       1.0150
    1450       1.2247
    1451       1.0717
    1452       1.2640
    1453       1.2273
    1454       1.2025
    1455       1.2127
    1456       1.3142
    1457       1.2499
    1458       1.4147
    1459       1.3499
    1460       1.3660
    1461       1.1452
    1462       1.1742
    1463       1.1194
    1464       1.1240
    1465       1.1630
    1466       1.2179
    1467       1.0702
    1468       0.9101
    1469       1.0947
    1470       1.0272
    1471       1.1310
    1472       1.0901
    1473       1.0386
    1474       1.2727
    1475       1.0646
    1476       1.0597
    1477       0.9318
    1478       1.0159
    1479       0.9676
    1480       1.0231
    1481       0.9402
    1482       1.0848
    1483       1.0911
    1484       1.2035
    1485       1.0752
    1486       1.0461
    1487       0.9863
    1488       1.0376
    1489       1.1997
    1490       0.9073
    1491       1.0341
    1492       1.1470
    1493       1.1619
    1494       1.1424
    1495       1.1313
    1496       1.1186
    1497       1.1931
    1498       1.1811
    1499       1.2104
    1500       1.1506
    1501       1.1641
    1502       1.2698
    1503       1.0494
    1504       1.0819
    1505       1.0297
    1506       1.0373
    1507       1.2820
    1508       1.1797
    1509       1.1821
    1510       1.0468
    1511       1.1761
    1512       1.1266
    1513       1.1373
    1514       1.1961
    1515       1.1541
    1516       1.0357
    1517       1.0259
    1518       1.1965
    1519       1.0699
    1520       1.0829
    1521       1.0130
    1522       1.0498
    1523       1.0638
    1524       1.0427
    1525       1.0844
    1526       1.1530
    1527       1.2209
    1528       1.0629
    1529       1.0945
    1530       1.1426
    1531       1.1281
    1532       1.2001
    1533       1.2255
    1534       1.2188
    1535       0.9794
    1536       1.2062
    1537       1.0607
    1538       1.1051
    1539       1.1430
    1540       1.2404
    1541       1.1669
    1542       1.1775
    1543       1.0912
    1544       1.2179
    1545       1.1968
    1546       1.1530
    1547       1.1370
    1548       1.1523
    1549       1.1069
    1550       1.0079
    1551       1.1004
    1552       1.0164
    1553       1.1681
    1554       1.2371
    1555       1.1819
    1556       1.2249
    1557       1.2609
    1558       1.2512
    1559       1.3034
    1560       1.2071
    1561       1.1973
    1562       1.2367
    1563       1.1614
    1564       1.0737
    1565       1.1039
    1566       1.1460
    1567       1.0396
    1568       1.0212
    1569       1.0591
    1570       1.0251
    1571       1.1934
    1572       1.1434
    1573       1.0527
    1574       1.1370
    1575       1.2032
    1576       1.2691
    1577       1.2116
    1578       1.0484
    1579       1.0818
    1580       1.0167
    1581       1.2380
    1582       1.0823
    1583       1.0825
    1584       1.0691
    1585       1.0982
    1586       1.0468
    1587       0.9607
    1588       1.1285
    1589       1.0032
    1590       1.1604
    1591       1.0939
    1592       1.1612
    1593       1.0127
    1594       1.1090
    1595       1.2854
    1596       1.1630
    1597       1.1172
    1598       1.2616
    1599       1.1063
    1600       1.0864
    1601       1.0959
    1602       1.0252
    1603       1.0188
    1604       1.1028
    1605       1.2119
    1606       1.1111
    1607       1.1540
    1608       1.1113
    1609       1.1073
    1610       1.1147
    1611       1.1448
    1612       0.9568
    1613       1.0162
    1614       0.9893
    1615       1.1050
    1616       0.9964
    1617       1.0454
    1618       1.1104
    1619       0.9544
    1620       1.0103
    1621       1.0578
    1622       1.0403
    1623       0.9592
    1624       1.1029
    1625       1.0052
    1626       1.1092
    1627       1.0344
    1628       1.2307
    1629       1.1043
    1630       1.1018
    1631       1.0432
    1632       1.0246
    1633       1.0440
    1634       1.1664
    1635       1.0743
    1636       1.1906
    1637       1.0448
    1638       1.2327
    1639       1.1638
    1640       1.0911
    1641       1.1111
    1642       1.1516
    1643       1.0968
    1644       1.1031
    1645       1.0792
    1646       1.1617
    1647       1.0297
    1648       1.0955
    1649       1.1915
    1650       1.2210
    1651       1.1701
    1652       1.0839
    1653       1.0336
    1654       1.2097
    1655       1.2376
    1656       1.2157
    1657       1.1969
    1658       1.1946
    1659       1.0428
    1660       1.0177
    1661       1.0668
    1662       1.0561
    1663       0.9797
    1664       1.1018
    1665       1.1063
    1666       1.1216
    1667       1.0530
    1668       1.0689
    1669       1.0309
    1670       1.0454
    1671       0.9865
    1672       1.1893
    1673       1.0042
    1674       1.0551
    1675       0.9535
    1676       1.1320
    1677       1.1042
    1678       1.0589
    1679       0.9853
    1680       1.1028
    1681       1.0715
    1682       1.0680
    1683       1.0508
    1684       1.0512
    1685       0.9988
    1686       1.0366
    1687       1.1263
    1688       1.0975
    1689       1.0022
    1690       1.0655
    1691       0.9837
    1692       1.0436
    1693       1.0507
    1694       1.0392
    1695       1.0179
    1696       1.0196
    1697       1.0407
    1698       1.0645
    1699       1.0632
    1700       0.9713
    1701       1.0080
    1702       1.0653
    1703       1.0106
    1704       1.0287
    1705       1.0326
    1706       1.0679
    1707       1.1157
    1708       1.1669
    1709       1.1134
    1710       1.0177
    1711       1.1331
    1712       1.0327
    1713       1.1995
    1714       1.2236
    1715       1.0491
    1716       1.1071
    1717       0.9680
    1718       0.9037
    1719       0.8575
    1720       0.9211
    1721       0.9620
    1722       1.0148
    1723       1.0242
    1724       0.9503
    1725       1.0916
    1726       1.1552
    1727       1.1026
    1728       0.9269
    1729       0.9970
    1730       1.1231
    1731       1.0385
    1732       1.2074
    1733       1.1047
    1734       1.0462
    1735       1.0985
    1736       0.9361
    1737       1.0911
    1738       1.1363
    1739       1.0943
    1740       0.9991
    1741       1.1432
    1742       1.2664
    1743       1.0274
    1744       1.1853
    1745       1.1142
    1746       0.9549
    1747       1.0364
    1748       1.0878
    1749       1.0466
    1750       1.1652
    1751       1.0867
    1752       1.1000
    1753       1.1366
    1754       1.1515
    1755       1.0816
    1756       1.1476
    1757       1.0675
    1758       1.0476
    1759       1.1208
    1760       1.0958
    1761       1.1322
    1762       1.0625
    1763       1.2984
    1764       1.0284
    1765       1.0545
    1766       1.0154
    1767       1.0617
    1768       1.0385
    1769       1.0319
    1770       0.9799
    1771       1.0747
    1772       1.0090
    1773       1.1228
    1774       1.0768
    1775       1.2085
    1776       0.9531
    1777       1.1083
    1778       1.1141
    1779       0.9862
    1780       1.0270
    1781       1.0593
    1782       1.0675
    1783       1.2054
    1784       1.3477
    1785       1.2710
    1786       1.0195
    1787       1.1099
    1788       1.0268
    1789       0.9892
    1790       1.0366
    1791       1.1228
    1792       0.9851
    1793       1.0914
    1794       0.9708
    1795       1.1746
    1796       1.2258
    1797       1.0744
    1798       1.1739
    1799       1.1678
    1800       1.0900
    1801       1.0950
    1802       1.0983
    1803       1.0475
    1804       1.1455
    1805       1.1140
    1806       1.0011
    1807       1.1624
    1808       1.2323
    1809       1.1025
    1810       1.1555
    1811       1.1337
    1812       1.1389
    1813       1.1151
    1814       1.1018
    1815       1.2285
    1816       1.1605
    1817       1.1925
    1818       1.1089
    1819       1.1098
    1820       1.1809
    1821       1.2007
    1822       1.1656
    1823       1.2067
    1824       1.0363
    1825       1.1752
    1826       1.0769
    1827       1.1594
    1828       1.0382
    1829       1.0824
    1830       0.9755
    1831       1.1197
    1832       1.2571
    1833       0.9814
    1834       1.0698
    1835       1.0746
    1836       1.0837
    1837       1.0198
    1838       1.0655
    1839       1.2418
    1840       1.2182
    1841       1.1496
    1842       1.1542
    1843       1.0829
    1844       1.1120
    1845       1.1260
    1846       0.9328
    1847       1.0779
    1848       1.0668
    1849       1.1139
    1850       1.1516
    1851       1.2058
    1852       1.1641
    1853       1.2626
    1854       1.2259
    1855       1.0996
    1856       1.1620
    1857       1.0898
    1858       1.0983
    1859       1.1532
    1860       1.0339
    1861       1.1019
    1862       0.9343
    1863       0.9646
    1864       0.9131
    1865       0.8632
    1866       0.9968
    1867       1.0645
    1868       1.0924
    1869       1.0331
    1870       1.0633
    1871       0.9112
    1872       1.0049
    1873       1.1615
    1874       1.2825
    1875       1.1997
    1876       1.2738
    1877       1.1301
    1878       1.0675
    1879       1.0017
    1880       1.0200
    1881       0.9650
    1882       1.0079
    1883       1.1936
    1884       0.9945
    1885       0.9496
    1886       1.2174
    1887       1.0942
    1888       1.2136
    1889       1.0777
    1890       1.0704
    1891       1.1448
    1892       1.2254
    1893       1.1107
    1894       1.3269
    1895       1.1348
    1896       1.0588
    1897       0.9686
    1898       0.9256
    1899       0.9496
    1900       1.0362
    1901       1.0046
    1902       0.9314
    1903       0.9870
    1904       0.9624
    1905       1.0066
    1906       1.0714
    1907       1.0227
    1908       1.0136
    1909       1.1605
    1910       1.0832
    1911       1.0849
    1912       1.1627
    1913       0.9136
    1914       0.9663
    1915       1.1348
    1916       1.0553
    1917       0.9390
    1918       1.0267
    1919       1.0718
    1920       1.1471
    1921       1.0479
    1922       1.0053
    1923       0.9738
    1924       1.0270
    1925       1.0434
    1926       1.0846
    1927       0.9667
    1928       1.0144
    1929       0.9693
    1930       1.0533
    1931       0.8651
    1932       0.9748
    1933       0.8831
    1934       0.9888
    1935       0.9988
    1936       1.1138
    1937       1.0374
    1938       1.1080
    1939       1.0815
    1940       1.0541
    1941       0.9832
    1942       0.9956
    1943       1.0892
    1944       0.8785
    1945       1.0256
    1946       1.1040
    1947       1.0036
    1948       1.0514
    1949       1.1119
    1950       1.1111
    1951       1.2440
    1952       1.1257
    1953       1.1814
    1954       1.0415
    1955       1.0625
    1956       1.3140
    1957       1.2318
    1958       1.1675
    1959       1.1322
    1960       1.1392
    1961       1.0561
    1962       1.1761
    1963       1.0293
    1964       1.0815
    1965       1.0784
    1966       1.1697
    1967       1.0908
    1968       1.0889
    1969       1.1338
    1970       1.0306
    1971       1.1172
    1972       1.0919
    1973       1.0171
    1974       1.0963
    1975       1.1453
    1976       1.0569
    1977       1.1059
    1978       1.1731
    1979       1.1262
    1980       0.9644
    1981       1.0991
    1982       1.1849
    1983       1.1191
    1984       1.0013
    1985       1.0971
    1986       1.0081
    1987       1.1969
    1988       1.0563
    1989       1.1556
    1990       1.0233
    1991       1.1460
    1992       1.0060
    1993       1.1626
    1994       1.3649
    1995       1.1112
    1996       1.1651
    1997       1.1910
    1998       1.2104
    1999       1.1252
    2000       1.3126
    2001       1.1066
    2002       1.2028
    2003       1.1129
    2004       1.1453
    2005       1.1832
    2006       1.1236
    2007       1.0577
    2008       1.0021
    2009       1.2573
    2010       1.0359
    2011       1.1311
    2012       1.0284
    2013       1.0350
    2014       1.1601
    2015       1.1755
    2016       1.1499
    2017       1.1175
    2018       1.0198
    2019       1.0629
    2020       1.0203
    2021       1.1396
    2022       1.1444
    2023       1.1309
    2024       0.9922
    2025       1.0859
    2026       1.0215
    2027       1.1015
    2028       1.0918
    2029       1.2644
    2030       1.0819
    2031       1.1433
    2032       1.1175
    2033       1.1273
    2034       1.2228
    2035       1.0358
    2036       1.0886
    2037       1.2088
    2038       1.1242
    2039       1.0617
    2040       1.2361
    2041       1.1400
    2042       1.1114
    2043       1.1482
    2044       1.1035
    2045       1.1793
    2046       1.1562
    2047       1.1444
    2048       1.1268
    2049       1.1299
    2050       1.1030
    2051       1.0476
    2052       1.0551
    2053       1.0831
    2054       1.1007
    2055       0.9952
    2056       1.0065
    2057       1.0119
    2058       1.0918
    2059       1.0653
    2060       1.1905
    2061       1.0797
    2062       1.0934
    2063       1.3868
    2064       1.0167
    2065       0.9852
    2066       1.0023
    2067       0.9479
    2068       1.1161
    2069       1.1012
    2070       0.9545
    2071       1.0677
    2072       1.0303
    2073       1.1235
    2074       0.9078
    2075       1.1167
    2076       1.0187
    2077       0.9821
    2078       0.9666
    2079       1.1257
    2080       0.9444
    2081       0.9332
    2082       0.9370
    2083       0.9464
    2084       1.0464
    2085       0.9653
    2086       1.1503
    2087       1.1110
    2088       0.9969
    2089       1.0388
    2090       1.1270
    2091       1.0308
    2092       0.8535
    2093       1.0516
    2094       0.9654
    2095       1.0496
    2096       0.9016
    2097       0.9127
    2098       0.9803
    2099       0.8583
    2100       0.9990
    2101       0.9034
    2102       0.9681
    2103       1.0407
    2104       1.1782
    2105       1.0449
    2106       0.9973
    2107       0.9781
    2108       0.9426
    2109       1.0013
    2110       1.0374
    2111       0.9980
    2112       1.0308
    2113       1.0605
    2114       1.0903
    2115       1.0902
    2116       1.0904
    2117       1.0458
    2118       0.9784
    2119       1.0056
    2120       1.0367
    2121       0.9474
    2122       1.0491
    2123       1.1076
    2124       1.1763
    2125       1.1464
    2126       0.9926
    2127       1.2766
    2128       1.1049
    2129       1.1883
    2130       1.1404
    2131       1.1736
    2132       1.2118
    2133       1.2654
    2134       1.2025
    2135       1.1035
    2136       1.1261
    2137       1.1149
    2138       1.1923
    2139       1.1487
    2140       1.2078
    2141       1.2151
    2142       1.1989
    2143       1.1174
    2144       1.0841
    2145       1.1658
    2146       1.0841
    2147       1.2599
    2148       1.1967
    2149       1.1952
    2150       1.0536
    2151       1.0441
    2152       1.1763
    2153       0.9667
    2154       1.1672
    2155       1.1604
    2156       1.0492
    2157       1.1802
    2158       1.1141
    2159       1.1168
    2160       1.1663
    2161       1.2191
    2162       1.0871
    2163       1.1884
    2164       1.1422
    2165       1.2912
    2166       1.0997
    2167       1.1784
    2168       1.1576
    2169       1.1427
    2170       1.1477
    2171       1.2240
    2172       1.0434
    2173       1.0770
    2174       1.1756
    2175       1.1864
    2176       1.2178
    2177       1.1644
    2178       1.1577
    2179       1.2144
    2180       1.3329
    2181       1.3679
    2182       1.4941
    2183       1.2851
    2184       1.3008
    2185       1.3769
    2186       1.3345
    2187       1.1179
    2188       1.3545
    2189       1.4295
    2190       1.3847
    2191       1.1558
    2192       1.2376
    2193       1.1720
    2194       1.2792
    2195       1.2732
    2196       1.4664
    2197       1.4074
    2198       1.4748
    2199       1.4315
    2200       1.3952
    2201       1.3149
    2202       1.2648
    2203       1.4746
    2204       1.4731
    2205       1.4368
    2206       1.1344
    2207       1.3990
    2208       1.3328
    2209       1.2991
    2210       1.2919
    2211       1.1376
    2212       1.2582
    2213       1.3659
    2214       1.3305
    2215       1.4038
    2216       1.3236
    2217       1.2581
    2218       1.1839
    2219       1.3066
    2220       1.3410
    2221       1.4368
    2222       1.2968
    2223       1.2525
    2224       1.1437
    2225       1.3504
    2226       1.2407
    2227       1.3092
    2228       1.2481
    2229       1.2971
    2230       1.3136
    2231       1.3196
    2232       1.1689
    2233       1.2530
    2234       1.2741
    2235       1.3297
    2236       1.2390
    2237       1.2689
    2238       1.3155
    2239       1.2134
    2240       1.4566
    2241       1.3039
    2242       1.3511
    2243       1.2488
    2244       1.2887
    2245       1.3325
    2246       1.3776
    2247       1.2402
    2248       1.1901
    2249       1.1944
    2250       1.1802
    2251       1.2292
    2252       1.3008
    2253       1.1980
    2254       1.3524
    2255       1.3208
    2256       1.3776
    2257       1.2502
    2258       1.2253
    2259       1.2366
    2260       1.3607
    2261       1.3506
    2262       1.3261
    2263       1.2213
    2264       1.4333
    2265       1.2226
    2266       1.2110
    2267       1.2693
    2268       1.3856
    2269       1.3961
    2270       1.2783
    2271       1.3168
    2272       1.5115
    2273       1.2573
    2274       1.3277
    2275       1.3737
    2276       1.3984
    2277       1.3255
    2278       1.3477
    2279       1.3540
    2280       1.2621
    2281       1.3767
    2282       1.2564
    2283       1.4617
    2284       1.4639
    2285       1.1737
    2286       1.3586
    2287       1.2109
    2288       1.2147
    2289       1.1515
    2290       1.2082
    2291       1.1768
    2292       1.2285
    2293       1.2494
    2294       1.3255
    2295       1.1379
    2296       1.1611
    2297       1.3782
    2298       1.4373
    2299       1.3913
    2300       1.2847
    2301       1.3281
    2302       1.3736
    2303       1.2795
    2304       1.3125
    2305       1.2491
    2306       1.1788
    2307       1.2491
    2308       1.2241
    2309       1.2302
    2310       1.2586
    2311       1.3734
    2312       1.3219
    2313       1.2031
    2314       1.2972
    2315       1.2206
    2316       1.3154
    2317       1.3083
    2318       1.2814
    2319       1.2225
    2320       1.1797
    2321       1.2308
    2322       1.3382
    2323       1.2105
    2324       1.1325
    2325       1.1319
    2326       1.1621
    2327       1.1248
    2328       1.2326
    2329       1.2717
    2330       1.2187
    2331       1.2463
    2332       1.2538
    2333       1.2904
    2334       1.3856
    2335       1.2017
    2336       1.2331
    2337       1.1951
    2338       1.1788
    2339       1.3175
    2340       1.2555
    2341       1.2869
    2342       1.2691
    2343       1.2583
    2344       1.2771
    2345       1.4019
    2346       1.1956
    2347       1.2324
    2348       1.3554
    2349       1.3528
    2350       1.1387
    2351       1.3213
    2352       1.2298
    2353       1.2445
    2354       1.3662
    2355       1.2861
    2356       1.1978
    2357       1.2657
    2358       1.2098
    2359       1.1969
    2360       1.2119
    2361       1.3201
    2362       1.2370
    2363       1.1289
    2364       1.1762
    2365       1.1588
    2366       1.2655
    2367       1.3219
    2368       1.1744
    2369       1.1887
    2370       1.1948
    2371       1.2378
    2372       1.0831
    2373       1.0441
    2374       1.2949
    2375       1.1462
    2376       1.1329
    2377       1.0938
    2378       1.1120
    2379       1.0219
    2380       1.0799
    2381       1.1735
    2382       1.1559
    2383       1.1410
    2384       1.1390
    2385       1.1093
    2386       1.0779
    2387       1.0366
    2388       1.2133
    2389       1.0917
    2390       1.0909
    2391       1.0578
    2392       1.1731
    2393       1.0804
    2394       1.1126
    2395       1.1187
    2396       1.1699
    2397       1.0845
    2398       1.0467
    2399       1.0166
    2400       1.0571
    2401       1.0670
    2402       1.2481
    2403       1.0640
    2404       1.0689
    2405       1.1290
    2406       1.1567
    2407       1.0072
    2408       1.1222
    2409       1.1985
    2410       1.1285
    2411       1.0546
    2412       1.1299
    2413       1.0359
    2414       1.2272
    2415       1.1763
    2416       1.2674
    2417       1.3333
    2418       1.1006
    2419       1.1308
    2420       1.0255
    2421       0.9988
    2422       1.2048
    2423       1.1405
    2424       1.0761
    2425       0.9974
    2426       0.9754
    2427       1.1612
    2428       1.0990
    2429       1.0468
    2430       1.1040
    2431       1.0843
    2432       1.1058
    2433       1.1015
    2434       1.1358
    2435       1.1440
    2436       1.2353
    2437       1.1423
    2438       1.2046
    2439       1.2086
    2440       1.0427
    2441       1.1073
    2442       0.9838
    2443       0.9781
    2444       1.0714
    2445       0.8893
    2446       0.8811
    2447       0.8938
    2448       0.9775
    2449       0.9596
    2450       1.0221
    2451       1.1444
    2452       0.9011
    2453       0.9471
    2454       0.9680
    2455       0.8857
    2456       0.9550
    2457       0.9785
    2458       0.9299
    2459       0.9637
    2460       1.0208
    2461       0.9247
    2462       1.0912
    2463       1.0520
    2464       0.8898
    2465       0.9956
    2466       0.9178
    2467       1.1283
    2468       1.0784
    2469       1.1602
    2470       0.9461
    2471       1.0810
    2472       1.1242
    2473       1.1946
    2474       1.1679
    2475       0.9611
    2476       1.0625
    2477       1.0133
    2478       1.0768
    2479       0.9977
    2480       1.0521
    2481       0.9640
    2482       0.9768
    2483       0.9704
    2484       0.9064
    2485       0.9944
    2486       1.0042
    2487       0.9659
    2488       1.0114
    2489       0.9897
    2490       0.9836
    2491       0.9790
    2492       1.0867
    2493       1.0424
    2494       1.0102
    2495       1.1248
    2496       1.0044
    2497       0.9477
    2498       1.0630
    2499       0.9313
    2500       1.0943
    2501       1.0259
    2502       1.0097
    2503       1.0093
    2504       1.1042
    2505       0.9624
    2506       1.0360
    2507       1.0131
    2508       1.0088
    2509       1.0845
    2510       1.0724
    2511       0.8871
    2512       1.0172
    2513       0.8919
    2514       0.9608
    2515       1.0467
    2516       1.1034
    2517       1.1226
    2518       1.0311
    2519       1.0914
    2520       0.9755
    2521       1.0753
    2522       1.0214
    2523       1.0629
    2524       1.0260
    2525       0.9734
    2526       1.1602
    2527       1.1606
    2528       1.1351
    2529       1.1178
    2530       1.0729
    2531       1.2157
    2532       1.0538
    2533       1.2298
    2534       1.1166
    2535       1.3366
    2536       1.2969
    2537       1.1966
    2538       1.2912
    2539       1.2239
    2540       1.2520
    2541       1.1558
    2542       1.1824
    2543       1.0973
    2544       1.0333
    2545       1.0868
    2546       0.9522
    2547       1.1595
    2548       1.1764
    2549       1.3080
    2550       1.0940
    2551       1.2099
    2552       1.1234
    2553       1.1768
    2554       1.1690
    2555       1.1272
    2556       1.1180
    2557       1.2254
    2558       1.2656
    2559       1.2729
    2560       1.2342
    2561       1.1609
    2562       1.1750
    2563       1.2248
    2564       1.2554
    2565       1.2669
    2566       1.0874
    2567       1.2077
    2568       1.1936
    2569       1.1871
    2570       1.0572
    2571       1.2401
    2572       1.2868
    2573       1.2507
    2574       1.1370
    2575       1.1178
    2576       1.2556
    2577       1.2669
    2578       1.2162
    2579       1.3256
    2580       1.1941
    2581       1.0768
    2582       1.2895
    2583       1.1208
    2584       1.1836
    2585       1.2902
    2586       1.1586
    2587       1.2102
    2588       1.2654
    2589       1.1158
    2590       1.2172
    2591       1.2586
    2592       1.1778
    2593       1.2867
    2594       1.0392
    2595       1.2485
    2596       0.9826
    2597       1.0185
    2598       1.1757
    2599       1.0191
    2600       1.1036
    2601       1.1915
    2602       1.3089
    2603       1.1681
    2604       1.2242
    2605       1.2975
    2606       1.2232
    2607       1.2068
    2608       1.1914
    2609       1.1106
    2610       1.1786
    2611       1.1190
    2612       1.0895
    2613       1.1256
    2614       1.2394
    2615       1.1458
    2616       1.2264
    2617       1.2548
    2618       1.3833
    2619       1.2147
    2620       1.1946
    2621       1.2523
    2622       1.1830
    2623       1.0696
    2624       1.1135
    2625       1.1465
    2626       1.1736
    2627       1.1929
    2628       1.1741
    2629       1.1786
    2630       1.2791
    2631       1.2247
    2632       1.2807
    2633       1.2136
    2634       1.1010
    2635       1.3340
    2636       1.3123
    2637       1.2462
    2638       1.1776
    2639       1.2251
    2640       1.1819
    2641       1.1442
    2642       1.1776
    2643       1.0960
    2644       1.0786
    2645       1.0525
    2646       1.1006
    2647       1.1856
    2648       1.2475
    2649       1.0901
    2650       1.2552
    2651       1.2479
    2652       1.1176
    2653       1.0126
    2654       1.3355
    2655       1.2599
    2656       1.3007
    2657       1.1844
    2658       1.2271
    2659       1.1246
    2660       1.1967
    2661       1.1969
    2662       1.2769
    2663       1.2400
    2664       1.1062
    2665       1.2374
    2666       1.1642
    2667       1.2812
    2668       1.3695
    2669       1.1972
    2670       1.3465
    2671       1.3259
    2672       1.1997
    2673       1.2796
    2674       1.3244
    2675       1.1244
    2676       1.1930
    2677       1.3901
    2678       1.1829
    2679       1.1872
    2680       1.2996
    2681       1.2692
    2682       1.1923
    2683       1.2634
    2684       1.1483
    2685       1.3367
    2686       1.2741
    2687       1.2420
    2688       1.1509
    2689       1.1791
    2690       1.0952
    2691       1.2944
    2692       1.1497
    2693       1.1281
    2694       1.0914
    2695       1.5293
    2696       1.1922
    2697       1.2295
    2698       1.2225
    2699       1.1556
    2700       1.3189
    2701       1.1652
    2702       1.2948
    2703       1.2524
    2704       1.2105
    2705       1.2410
    2706       1.1485
    2707       1.1705
    2708       1.2234
    2709       1.2083
    2710       1.1833
    2711       1.1298
    2712       1.1698
    2713       1.1684
    2714       1.1852
    2715       1.3379
    2716       1.3081
    2717       1.2143
    2718       1.2217
    2719       1.2429
    2720       1.1849
    2721       1.1401
    2722       1.1511
    2723       1.0663
    2724       1.0660
    2725       1.1153
    2726       0.9949
    2727       1.1461
    2728       1.1850
    2729       1.0416
    2730       1.1839
    2731       1.0703
    2732       1.0021
    2733       1.0331
    2734       0.9962
    2735       1.1093
    2736       1.0810
    2737       1.0873
    2738       1.2141
    2739       1.0464
    2740       1.0299
    2741       0.9716
    2742       1.0424
    2743       1.0155
    2744       0.9700
    2745       1.0781
    2746       1.0361
    2747       1.0588
    2748       1.0518
    2749       1.0028
    2750       1.0756
    2751       1.1288
    2752       0.9808
    2753       1.1380
    2754       1.1222
    2755       1.0455
    2756       1.1630
    2757       1.2489
    2758       1.0481
    2759       1.0879
    2760       1.2574
    2761       1.1590
    2762       1.2364
    2763       1.2125
    2764       1.2027
    2765       1.0341
    2766       1.1769
    2767       1.2800
    2768       1.1203
    2769       1.1067
    2770       1.0741
    2771       1.0329
    2772       1.1472
    2773       1.0446
    2774       0.9451
    2775       1.0851
    2776       1.1516
    2777       0.9804
    2778       1.0950
    2779       1.0018
    2780       1.0351
    2781       1.1412
    2782       1.0277
    2783       1.1580
    2784       1.0032
    2785       1.0140
    2786       1.0376
    2787       1.0047
    2788       1.0107
    2789       1.0321
    2790       1.1627
    2791       1.0715
    2792       0.9616
    2793       0.9990
    2794       1.0766
    2795       1.1154
    2796       1.0889
    2797       1.1085
    2798       0.9609
    2799       1.1020
    2800       1.2695
    2801       1.0165
    2802       1.0158
    2803       1.0723
    2804       1.0994
    2805       1.1484
    2806       1.0045
    2807       1.1159
    2808       1.4438
    2809       1.2552
    2810       1.1310
    2811       1.3030
    2812       1.0453
    2813       1.1363
    2814       1.0105
    2815       1.2269
    2816       1.0071
    2817       1.1552
    2818       1.1512
    2819       1.1589
    2820       0.9552
    2821       1.0486
    2822       1.2448
    2823       1.2375
    2824       1.2034
    2825       1.1927
    2826       1.1121
    2827       1.0014
    2828       1.0497
    2829       1.0403
    2830       1.2644
    2831       1.1950
    2832       1.2496
    2833       1.2589
    2834       1.1726
    2835       1.1064
    2836       1.1560
    2837       1.0913
    2838       1.1649
    2839       1.0867
    2840       1.1682
    2841       1.1254
    2842       1.0710
    2843       1.0919
    2844       1.1604
    2845       1.1266
    2846       1.0329
    2847       0.9782
    2848       0.9336
    2849       1.0087
    2850       1.0166
    2851       1.0580
    2852       0.9987
    2853       1.0663
    2854       1.1219
    2855       1.0218
    2856       1.1891
    2857       1.1689
    2858       1.0966
    2859       1.0324
    2860       1.0630
    2861       1.0158
    2862       1.0285
    2863       1.0182
    2864       1.0748
    2865       1.0777
    2866       1.1239
    2867       1.1262
    2868       1.1500
    2869       1.1777
    2870       1.1088
    2871       1.1449
    2872       1.0717
    2873       1.0339
    2874       1.1107
    2875       1.0678
    2876       1.0174
    2877       1.0738
    2878       1.0468
    2879       1.1775
    2880       1.1128
    2881       1.0296
    2882       1.1269
    2883       1.0938
    2884       1.1236
    2885       1.1260
    2886       1.0443
    2887       1.0404
    2888       1.1805
    2889       1.0144
    2890       1.1331
    2891       1.0059
    2892       1.2412
    2893       1.3863
    2894       1.1262
    2895       1.1270
    2896       1.0436
    2897       1.2257
    2898       1.0720
    2899       1.0172
    2900       1.2085
    2901       0.9755
    2902       1.0967
    2903       1.1014
    2904       1.0683
    2905       1.1693
    2906       1.0749
    2907       1.0136
    2908       0.9905
    2909       1.0976
    2910       1.2199
    2911       1.1764
    2912       1.0642
    2913       1.0093
    2914       1.1183
    2915       1.0687
    2916       1.0509
    2917       1.0053
    2918       1.1803
    2919       1.2406
    2920       1.0973
    2921       1.2040
    2922       1.2228
    2923       1.1616
    2924       1.1580
    2925       1.0276
    2926       1.1185
    2927       1.0495
    2928       1.1818
    2929       1.1975
    2930       1.1092
    2931       1.2122
    2932       1.0961
    2933       1.1659
    2934       1.1600
    2935       1.2657
    2936       1.1060
    2937       1.1113
    2938       1.1119
    2939       1.1710
    2940       1.0849
    2941       1.0297
    2942       1.1241
    2943       1.0302
    2944       1.0848
    2945       1.1560
    2946       1.0911
    2947       1.1043
    2948       1.1520
    2949       1.1032
    2950       1.2722
    2951       1.1810
    2952       1.0843
    2953       1.0976
    2954       1.1438
    2955       1.1048
    2956       1.1107
    2957       1.1522
    2958       1.1107
    2959       1.1720
    2960       1.1825
    2961       1.1883
    2962       1.2684
    2963       1.2036
    2964       1.0952
    2965       1.0997
    2966       1.1114
    2967       1.1057
    2968       1.2920
    2969       1.0081
    2970       1.0266
    2971       1.0625
    2972       1.0094
    2973       1.0908
    2974       0.9856
    2975       1.0764
    2976       1.0586
    2977       1.1180
    2978       1.0426
    2979       1.0201
    2980       1.1651
    2981       1.0135
    2982       1.0967
    2983       0.9808
    2984       0.9855
    2985       1.0465
    2986       1.0297
    2987       1.0000
    2988       1.0353
    2989       1.2286
    2990       1.2144
    2991       1.1539
    2992       0.9414
    2993       0.9793
    2994       1.0310
    2995       0.9594
    2996       0.9449
    2997       1.0228
    2998       1.1112
    2999       1.0590
    3000       1.1779
    3001       0.9847
    3002       1.1084
    3003       1.0902
    3004       1.1306
    3005       1.1150
    3006       1.0871
    3007       1.0678
    3008       1.1645
    3009       1.1759
    3010       1.0064
    3011       1.0333
    3012       1.0823
    3013       1.0245
    3014       1.0572
    3015       1.1377
    3016       1.0309
    3017       1.1731
    3018       1.0893
    3019       1.2228
    3020       1.1190
    3021       1.1102
    3022       1.0754
    3023       1.1690
    3024       1.1649
    3025       1.0599
    3026       1.1940
    3027       1.3040
    3028       1.1925
    3029       0.9889
    3030       1.1471
    3031       1.0634
    3032       0.9477
    3033       0.9549
    3034       0.9978
    3035       1.0288
    3036       1.0416
    3037       0.9858
    3038       0.9240
    3039       0.9370
    3040       1.0417
    3041       1.0485
    3042       0.9960
    3043       1.0242
    3044       1.0286
    3045       1.0859
    3046       1.1817
    3047       1.1139
    3048       1.0558
    3049       1.0450
    3050       1.0592
    3051       1.0265
    3052       1.1162
    3053       0.9058
    3054       1.0155
    3055       1.1113
    3056       1.1298
    3057       1.2204
    3058       1.1860
    3059       1.3357
    3060       1.1721
    3061       1.2264
    3062       1.2286
    3063       1.0624
    3064       1.1838
    3065       1.1000
    3066       1.1240
    3067       1.1500
    3068       1.2134
    3069       1.2513
    3070       1.1279
    3071       1.0443
    3072       1.1759
    3073       1.1089
    3074       1.0117
    3075       1.1670
    3076       1.1837
    3077       1.1607
    3078       1.2317
    3079       1.1972
    3080       1.1509
    3081       1.2379
    3082       1.1860
    3083       1.1525
    3084       1.1216
    3085       1.0399
    3086       1.0497
    3087       1.1546
    3088       1.0335
    3089       1.2363
    3090       1.3228
    3091       1.1365
    3092       1.0526
    3093       1.0907
    3094       1.0899
    3095       1.1824
    3096       1.0678
    3097       1.1166
    3098       1.1098
    3099       1.0834
    3100       1.0419
    3101       1.1645
    3102       1.0775
    3103       1.0276
    3104       1.2668
    3105       1.1216
    3106       1.2342
    3107       1.1167
    3108       1.1451
    3109       1.0898
    3110       1.2277
    3111       1.2363
    3112       1.1876
    3113       1.0681
    3114       1.1964
    3115       1.1247
    3116       1.1412
    3117       1.0578
    3118       1.1725
    3119       1.0380
    3120       0.9373
    3121       1.1043
    3122       1.1301
    3123       1.2751
    3124       1.1619
    3125       1.1557
    3126       1.0771
    3127       1.2057
    3128       1.2333
    3129       1.1558
    3130       1.2203
    3131       0.9984
    3132       1.2316
    3133       1.0419
    3134       1.0182
    3135       1.1274
    3136       1.2523
    3137       1.1190
    3138       1.0946
    3139       1.1135
    3140       1.1055
    3141       1.1353
    3142       1.1008
    3143       1.0998
    3144       1.0681
    3145       1.2400
    3146       1.1124
    3147       1.0634
    3148       1.1556
    3149       1.1221
    3150       1.0671
    3151       1.0144
    3152       0.9557
    3153       1.0282
    3154       1.0072
    3155       0.9948
    3156       1.0894
    3157       1.1694
    3158       1.1363
    3159       1.1190
    3160       1.1497
    3161       1.2160
    3162       1.1439
    3163       1.0421
    3164       1.2804
    3165       1.0756
    3166       1.0186
    3167       1.2202
    3168       1.1383
    3169       1.1594
    3170       1.0799
    3171       1.2147
    3172       1.2036
    3173       1.0881
    3174       1.2229
    3175       1.0635
    3176       1.2139
    3177       1.2889
    3178       1.1020
    3179       1.0309
    3180       1.0898
    3181       1.1927
    3182       1.1027
    3183       1.2411
    3184       1.1384
    3185       1.1841
    3186       1.1085
    3187       1.1199
    3188       1.1494
    3189       1.0653
    3190       1.1592
    3191       1.2187
    3192       1.3053
    3193       1.0301
    3194       1.0675
    3195       1.0175
    3196       1.1562
    3197       1.0792
    3198       1.0856
    3199       1.2742
    3200       0.9754
    3201       1.1169
    3202       1.0195
    3203       1.0917
    3204       1.1597
    3205       1.1544
    3206       1.3130
    3207       1.2340
    3208       1.1205
    3209       1.0937
    3210       1.0846
    3211       1.2499
    3212       1.0957
    3213       1.2591
    3214       1.3148
    3215       1.2626
    3216       1.1978
    3217       1.1933
    3218       1.1921
    3219       1.3719
    3220       1.2564
    3221       1.1846
    3222       1.1786
    3223       1.2269
    3224       1.1879
    3225       1.2128
    3226       1.1194
    3227       1.2984
    3228       1.1686
    3229       1.0938
    3230       1.1775
    3231       1.1574
    3232       1.3015
    3233       1.2795
    3234       1.3174
    3235       1.1707
    3236       1.1155
    3237       1.2152
    3238       1.0944
    3239       1.1686
    3240       1.1447
    3241       1.2799
    3242       1.2465
    3243       1.2104
    3244       1.2142
    3245       1.0933
    3246       1.2630
    3247       1.2260
    3248       1.2404
    3249       1.0810
    3250       1.1052
    3251       1.0637
    3252       1.1020
    3253       1.1459
    3254       1.1986
    3255       1.2065
    3256       1.1085
    3257       1.1701
    3258       1.0877
    3259       1.0865
    3260       1.1064
    3261       1.0771
    3262       1.1319
    3263       0.9843
    3264       1.0270
    3265       1.0143
    3266       0.9783
    3267       1.0302
    3268       1.1319
    3269       1.0157
    3270       1.0660
    3271       1.1251
    3272       1.2006
    3273       1.0518
    3274       0.9334
    3275       1.0404
    3276       1.0724
    3277       0.9506
    3278       0.9494
    3279       1.0339
    3280       1.0589
    3281       1.1738
    3282       1.0212
    3283       1.1715
    3284       1.1610
    3285       1.1039
    3286       1.0842
    3287       1.1663
    3288       1.1397
    3289       1.1235
    3290       1.2358
    3291       1.1603
    3292       1.1009
    3293       1.1788
    3294       1.1159
    3295       1.0634
    3296       1.0207
    3297       0.9767
    3298       0.9465
    3299       1.0690
    3300       1.0640
    3301       1.0603
    3302       1.0746
    3303       1.1134
    3304       0.9977
    3305       1.3062
    3306       1.0994
    3307       1.0820
    3308       1.0726
    3309       1.0775
    3310       1.0647
    3311       0.9839
    3312       1.0548
    3313       1.1552
    3314       1.1529
    3315       1.0000
    3316       1.0382
    3317       1.0476
    3318       1.0830
    3319       1.1291
    3320       1.1038
    3321       1.1424
    3322       1.1880
    3323       1.1297
    3324       1.1130
    3325       1.1270
    3326       1.2461
    3327       1.1298
    3328       1.0228
    3329       1.0604
    3330       1.0533
    3331       1.0464
    3332       1.0508
    3333       1.0534
    3334       1.0454
    3335       1.0762
    3336       1.0719
    3337       1.0737
    3338       0.9468
    3339       1.0571
    3340       1.0208
    3341       0.9561
    3342       1.0985
    3343       1.0253
    3344       1.0289
    3345       1.1188
    3346       1.1292
    3347       1.1715
    3348       1.1092
    3349       1.1225
    3350       1.0954
    3351       1.0045
    3352       0.9975
    3353       1.0855
    3354       1.1550
    3355       1.2027
    3356       1.3881
    3357       1.0983
    3358       1.0010
    3359       1.0611
    3360       0.9441
    3361       0.9658
    3362       0.9639
    3363       0.9916
    3364       1.0191
    3365       0.9016
    3366       0.9782
    3367       0.8834
    3368       0.9825
    3369       1.0705
    3370       0.9928
    3371       0.9675
    3372       0.9029
    3373       1.0148
    3374       1.1155
    3375       0.9609
    3376       1.0788
    3377       1.0357
    3378       0.9756
    3379       1.0052
    3380       1.0190
    3381       0.9127
    3382       1.0740
    3383       0.9308
    3384       0.9899
    3385       0.9649
    3386       0.9854
    3387       0.9360
    3388       0.9597
    3389       1.0279
    3390       1.1030
    3391       0.9730
    3392       1.1169
    3393       1.0683
    3394       1.1455
    3395       0.9861
    3396       0.9534
    3397       1.0103
    3398       1.1119
    3399       1.0695
    3400       1.1147
    3401       0.8509
    3402       0.9241
    3403       0.9355
    3404       0.9438
    3405       1.0053
    3406       0.8743
    3407       1.0016
    3408       1.0147
    3409       1.0632
    3410       0.9348
    3411       1.0831
    3412       0.9161
    3413       0.9134
    3414       0.8874
    3415       1.0622
    3416       1.0226
    3417       1.0014
    3418       0.9715
    3419       0.9796
    3420       1.2382
    3421       1.3225
    3422       1.1305
    3423       1.0157
    3424       1.1648
    3425       1.1359
    3426       1.2231
    3427       1.2021
    3428       1.0711
    3429       1.0672
    3430       1.0176
    3431       1.0157
    3432       1.1685
    3433       1.1722
    3434       1.2744
    3435       1.2227
    3436       1.1327
    3437       0.9832
    3438       1.0078
    3439       1.0750
    3440       1.1375
    3441       1.1797
    3442       1.1635
    3443       1.2313
    3444       1.1667
    3445       1.0526
    3446       1.2505
    3447       1.0381
    3448       1.4274
    3449       1.3164
    3450       1.1872
    3451       1.1597
    3452       1.3610
    3453       1.2064
    3454       1.1738
    3455       1.2422
    3456       1.0903
    3457       1.0674
    3458       1.3422
    3459       1.2957
    3460       1.2594
    3461       1.1642
    3462       1.1207
    3463       1.1462
    3464       1.3146
    3465       1.2133
    3466       1.1253
    3467       1.3533
    3468       1.0795
    3469       1.2059
    3470       1.1758
    3471       1.1838
    3472       1.2322
    3473       1.1860
    3474       1.2219
    3475       1.2184
    3476       1.0763
    3477       1.0342
    3478       1.1125
    3479       1.3530
    3480       1.2280
    3481       1.2950
    3482       1.1906
    3483       1.0552
    3484       1.2114
    3485       1.1449
    3486       1.2066
    3487       1.0926
    3488       1.1789
    3489       1.3374
    3490       1.2749
    3491       1.1622
    3492       1.1217
    3493       1.2218
    3494       1.2968
    3495       1.2771
    3496       1.3296
    3497       1.2457
    3498       1.3811
    3499       1.1512
    3500       1.2263
    3501       1.3740
    3502       1.2901
    3503       1.2015
    3504       1.0864
    3505       1.1676
    3506       1.1701
    3507       1.2180
    3508       1.0671
    3509       1.2770
    3510       1.2959
    3511       1.2661
    3512       1.2281
    3513       1.2830
    3514       1.2452
    3515       1.2225
    3516       1.2993
    3517       1.1507
    3518       1.1805
    3519       1.2502
    3520       1.2732
    3521       1.1797
    3522       1.4537
    3523       1.1826
    3524       1.1383
    3525       1.1818
    3526       1.1625
    3527       1.2622
    3528       1.2190
    3529       1.1655
    3530       1.1825
    3531       1.1228
    3532       1.1046
    3533       1.1368
    3534       1.2675
    3535       1.1736
    3536       1.2344
    3537       1.2591
    3538       1.1221
    3539       1.2334
    3540       1.1653
    3541       1.3039
    3542       1.1867
    3543       1.2210
    3544       1.4195
    3545       1.2223
    3546       1.2050
    3547       1.2636
    3548       1.2832
    3549       1.1376
    3550       1.2076
    3551       1.2176
    3552       1.1535
    3553       1.2246
    3554       1.1758
    3555       1.3187
    3556       1.1259
    3557       1.1343
    3558       1.2744
    3559       1.2381
    3560       1.1740
    3561       1.1896
    3562       1.1728
    3563       1.2436
    3564       1.2265
    3565       1.2260
    3566       1.2614
    3567       1.1728
    3568       1.3658
    3569       1.2632
    3570       1.2784
    3571       1.1669
    3572       1.1411
    3573       1.3985
    3574       1.4576
    3575       1.3432
    3576       1.4224
    3577       1.2444
    3578       1.2932
    3579       1.3605
    3580       1.2747
    3581       1.1975
    3582       1.3545
    3583       1.3372
    3584       1.2681
    3585       1.2381
    3586       1.1832
    3587       1.1385
    3588       1.4563
    3589       1.2994
    3590       1.2553
    3591       1.1939
    3592       1.2845
    3593       1.2396
    3594       1.1396
    3595       1.2604
    3596       1.1886
    3597       1.1962
    3598       1.3269
    3599       1.2326
    3600       1.2493
    3601       1.3765
    3602       1.2983
    3603       1.2264
    3604       1.2617
    3605       1.1991
    3606       1.1798
    3607       1.2938
    3608       1.2823
    3609       1.2310
    3610       1.1817
    3611       1.2746
    3612       1.1274
    3613       1.2440
    3614       1.2221
    3615       1.2260
    3616       1.2838
    3617       1.1925
    3618       1.2065
    3619       1.1294
    3620       1.2410
    3621       1.2864
    3622       1.1395
    3623       1.3367
    3624       1.2132
    3625       1.1612
    3626       1.2025
    3627       1.1681
    3628       1.1053
    3629       1.2410
    3630       1.2374
    3631       1.2434
    3632       1.2540
    3633       1.1609
    3634       1.1845
    3635       1.1783
    3636       1.2399
    3637       1.2661
    3638       1.2755
    3639       1.3332
    3640       1.2431
    3641       1.3198
    3642       1.3753
    3643       1.5135
    3644       1.2863
    3645       1.2399
    3646       1.2472
    3647       1.3459
    3648       1.2371
    3649       1.3110
    3650       1.3249
    3651       1.1390
    3652       1.2833
    3653       1.1817
    3654       1.2522
    3655       1.2396
    3656       1.2520
    3657       1.3070
    3658       1.2514
    3659       1.2152
    3660       1.1269
    3661       1.1323
    3662       1.1238
    3663       1.2289
    3664       1.2665
    3665       1.3966
    3666       1.2904
    3667       1.1920
    3668       1.3598
    3669       1.1311
    3670       1.4099
    3671       1.2203
    3672       1.3205
    3673       1.2617
    3674       1.1583
    3675       1.2757
    3676       1.2075
    3677       1.3596
    3678       1.2999
    3679       1.1396
    3680       1.1751
    3681       1.1131
    3682       1.1963
    3683       1.2071
    3684       1.2768
    3685       1.2849
    3686       1.2717
    3687       1.2124
    3688       1.1825
    3689       1.3336
    3690       1.3046
    3691       1.1854
    3692       1.2648
    3693       1.2450
    3694       1.2564
    3695       1.2593
    3696       1.1811
    3697       1.3756
    3698       1.3072
    3699       1.3557
    3700       1.1943
    3701       1.2520
    3702       1.3879
    3703       1.2157
    3704       1.2732
    3705       1.1766
    3706       1.1197
    3707       1.3415
    3708       1.3827
    3709       1.2596
    3710       1.3566
    3711       1.1420
    3712       1.3022
    3713       1.2490
    3714       1.2686
    3715       1.3070
    3716       1.3164
    3717       1.3084
    3718       1.2915
    3719       1.2411
    3720       1.3046
    3721       1.4000
    3722       1.5714
    3723       1.3903
    3724       1.5609
    3725       1.4288
    3726       1.4657
    3727       1.3719
    3728       1.2773
    3729       1.3894
    3730       1.3515
    3731       1.3480
    3732       1.2921
    3733       1.4974
    3734       1.5488
    3735       1.4212
    3736       1.4491
    3737       1.3534
    3738       1.3147
    3739       1.3615
    3740       1.4618
    3741       1.4103
    3742       1.2732
    3743       1.2719
    3744       1.4714
    3745       1.5947
    3746       1.6433
    3747       1.3692
    3748       1.2995
    3749       1.2909
    3750       1.2559
    3751       1.2616
    3752       1.1705
    3753       1.1996
    3754       1.2318
    3755       1.1939
    3756       1.1247
    3757       1.3099
    3758       1.2661
    3759       1.2848
    3760       1.1174
    3761       1.0304
    3762       1.1042
    3763       0.9653
    3764       1.0427
    3765       1.1460
    3766       1.1113
    3767       1.0602
    3768       1.1321
    3769       1.0820
    3770       1.1170
    3771       1.1652
    3772       1.1829
    3773       1.1444
    3774       1.1888
    3775       1.3255
    3776       1.0410
    3777       1.2966
    3778       1.1934
    3779       1.2288
    3780       1.0681
    3781       1.1732
    3782       1.2100
    3783       1.1226
    3784       1.1235
    3785       1.0439
    3786       0.9179
    3787       0.8875
    3788       1.0324
    3789       1.1641
    3790       1.1125
    3791       1.1704
    3792       1.0662
    3793       1.1512
    3794       1.1730
    3795       1.1507
    3796       1.3233
    3797       1.0987
    3798       1.1074
    3799       1.0822
    3800       1.0781
    3801       1.0421
    3802       1.1350
    3803       1.1544
    3804       1.2408
    3805       1.1231
    3806       1.0904
    3807       1.1146
    3808       1.3292
    3809       1.0855
    3810       1.2134
    3811       0.9877
    3812       1.1678
    3813       1.2587
    3814       1.3852
    3815       1.2824
    3816       1.2543
    3817       1.2610
    3818       1.2734
    3819       1.3573
    3820       1.1015
    3821       1.2560
    3822       1.2091
    3823       1.2459
    3824       1.2248
    3825       1.3468
    3826       1.1995
    3827       1.2449
    3828       1.2811
    3829       1.2698
    3830       1.1964
    3831       1.1654
    3832       1.3296
    3833       1.1886
    3834       1.1751
    3835       1.2014
    3836       1.2587
    3837       1.2489
    3838       1.2653
    3839       1.1948
    3840       1.1330
    3841       1.1209
    3842       1.1472
    3843       1.0846
    3844       1.1217
    3845       1.1235
    3846       1.0956
    3847       1.1400
    3848       1.1283
    3849       1.0644
    3850       1.1957
    3851       1.1513
    3852       1.1459
    3853       1.1890
    3854       1.1125
    3855       1.2256
    3856       1.3603
    3857       1.3006
    3858       1.5186
    3859       1.4043
    3860       1.3201
    3861       1.3071
    3862       1.2599
    3863       1.1312
    3864       1.1355
    3865       1.1197
    3866       1.3527
    3867       1.3202
    3868       1.2444
    3869       1.2625
    3870       1.1749
    3871       1.2108
    3872       1.3448
    3873       1.1773
    3874       1.0897
    3875       1.3122
    3876       1.2562
    3877       1.1716
    3878       1.2311
    3879       1.2386
    3880       1.2972
    3881       1.3779
    3882       1.2325
    3883       1.2053
    3884       1.2243
    3885       1.2215
    3886       1.1457
    3887       1.2464
    3888       1.1556
    3889       1.2006
    3890       1.2992
    3891       1.2142
    3892       1.3953
    3893       1.4399
    3894       1.3687
    3895       1.3100
    3896       1.2384
    3897       1.3192
    3898       1.2890
    3899       1.3190
    3900       1.2996
    3901       1.1450
    3902       1.2299
    3903       1.0733
    3904       1.0904
    3905       1.2300
    3906       1.2387
    3907       1.2888
    3908       1.2925
    3909       1.1346
    3910       1.2200
    3911       1.3062
    3912       1.3505
    3913       1.1678
    3914       1.1132
    3915       1.0772
    3916       1.1209
    3917       1.1860
    3918       1.1088
    3919       1.1257
    3920       1.0426
    3921       1.0067
    3922       1.1411
    3923       1.0440
    3924       1.1491
    3925       1.2135
    3926       1.1007
    3927       1.1224
    3928       1.1851
    3929       1.2143
    3930       1.1791
    3931       1.2490
    3932       1.2039
    3933       1.1761
    3934       1.2396
    3935       1.2316
    3936       1.1996
    3937       1.2157
    3938       1.2064
    3939       1.2698
    3940       1.1084
    3941       1.1425
    3942       1.1417
    3943       1.0927
    3944       1.3086
    3945       1.2584
    3946       1.3226
    3947       1.2311
    3948       1.2649
    3949       1.2316
    3950       1.3135
    3951       1.2163
    3952       1.1426
    3953       1.2593
    3954       1.2518
    3955       1.3627
    3956       1.2688
    3957       1.1026
    3958       1.3802
    3959       1.1588
    3960       1.2553
    3961       1.2497
    3962       1.3923
    3963       1.3911
    3964       1.2718
    3965       1.2409
    3966       1.2834
    3967       1.1299
    3968       1.1683
    3969       1.1243
    3970       1.2430
    3971       1.1544
    3972       1.1592
    3973       1.2257
    3974       1.1980
    3975       1.4173
    3976       1.3034
    3977       1.1646
    3978       1.1855
    3979       1.1129
    3980       1.1627
    3981       1.0671
    3982       1.0272
    3983       0.9093
    3984       0.9840
    3985       1.0991
    3986       1.1957
    3987       1.1296
    3988       1.0867
    3989       1.0763
    3990       1.1206
    3991       1.0934
    3992       1.2439
    3993       1.2033
    3994       1.0837
    3995       1.1527
    3996       1.1673
    3997       1.1859
    3998       1.1947
    3999       1.2158
    4000       1.2249
    4001       1.1295
    4002       1.1754
    4003       1.2097
    4004       1.2906
    4005       1.2597
    4006       1.1922
    4007       1.1884
    4008       1.2358
    4009       1.2930
    4010       1.3946
    4011       1.1865
    4012       1.1540
    4013       1.2221
    4014       1.1068
    4015       1.1566
    4016       1.3453
    4017       1.1648
    4018       1.1967
    4019       1.0803
    4020       1.0675
    4021       1.1971
    4022       1.0785
    4023       1.1231
    4024       1.0109
    4025       1.0088
    4026       1.2679
    4027       1.1079
    4028       1.2571
    4029       1.2227
    4030       1.1956
    4031       1.1939
    4032       1.1997
    4033       1.1565
    4034       1.0247
    4035       1.2392
    4036       1.1559
    4037       1.1305
    4038       1.1809
    4039       1.0255
    4040       1.2022
    4041       1.2036
    4042       1.1198
    4043       1.0704
    4044       1.0638
    4045       1.3962
    4046       1.3070
    4047       1.2815
    4048       1.2560
    4049       1.3032
    4050       1.2883
    4051       1.2012
    4052       1.2649
    4053       1.2902
    4054       1.3317
    4055       1.3881
    4056       1.1471
    4057       1.2424
    4058       1.2988
    4059       1.2721
    4060       1.3421
    4061       1.2498
    4062       1.1770
    4063       1.0761
    4064       1.0721
    4065       1.0863
    4066       1.1585
    4067       1.2063
    4068       0.9071
    4069       0.9241
    4070       1.1074
    4071       1.0562
    4072       1.1653
    4073       1.1488
    4074       1.0312
    4075       1.1425
    4076       1.2569
    4077       1.3191
    4078       1.3312
    4079       1.2123
    4080       1.3964
    4081       1.3629
    4082       1.4954
    4083       1.3404
    4084       1.2868
    4085       1.4655
    4086       1.2912
    4087       1.2676
    4088       1.3257
    4089       1.1860
    4090       1.3119
    4091       1.3302
    4092       1.3261
    4093       1.1882
    4094       1.2818
    4095       1.2560
    4096       1.4365
    4097       1.2961
    4098       1.3828
    4099       1.3598
    4100       1.3248
    4101       1.3981
    4102       1.2816
    4103       1.4074
    4104       1.3624
    4105       1.4404
    4106       1.2912
    4107       1.5930
    4108       1.3234
    4109       1.3505
    4110       1.3523
    4111       1.2798
    4112       1.2914
    4113       1.3647
    4114       1.3922
    4115       1.2028
    4116       1.3965
    4117       1.3703
    4118       1.3364
    4119       1.4771
    4120       1.3328
    4121       1.2407
    4122       1.2297
    4123       1.2924
    4124       1.3019
    4125       1.2761
    4126       1.2273
    4127       1.2824
    4128       1.2449
    4129       1.2773
    4130       1.2345
    4131       1.4003
    4132       1.3713
    4133       1.2599
    4134       1.4041
    4135       1.1411
    4136       1.1272
    4137       1.2871
    4138       1.1657
    4139       1.2539
    4140       1.2123
    4141       1.3099
    4142       1.3399
    4143       1.1774
    4144       1.4387
    4145       1.3041
    4146       1.0965
    4147       1.2394
    4148       1.4730
    4149       1.2617
    4150       1.3020
    4151       1.3093
    4152       1.2165
    4153       1.1932
    4154       1.3765
    4155       1.3898
    4156       1.4318
    4157       1.3545
    4158       1.3677
    4159       1.3601
    4160       1.2903
    4161       1.2872
    4162       1.3589
    4163       1.2237
    4164       1.2097
    4165       1.2077
    4166       1.3997
    4167       1.2046
    4168       1.2510
    4169       1.1428
    4170       1.4295
    4171       1.2670
    4172       1.3363
    4173       1.3030
    4174       1.3501
    4175       1.2099
    4176       1.2069
    4177       1.1437
    4178       1.1676
    4179       1.2835
    4180       1.2590
    4181       1.2428
    4182       1.2172
    4183       1.2937
    4184       1.2858
    4185       1.1955
    4186       1.1298
    4187       1.0718
    4188       1.1123
    4189       1.3265
    4190       1.2472
    4191       1.2711
    4192       1.3118
    4193       1.2851
    4194       1.2719
    4195       1.1229
    4196       1.2922
    4197       1.2080
    4198       1.2408
    4199       1.2426
    4200       1.5238
    4201       1.1627
    4202       1.1507
    4203       1.1300
    4204       1.2465
    4205       1.2196
    4206       1.3007
    4207       1.2031
    4208       1.3589
    4209       1.3245
    4210       1.2663
    4211       1.2458
    4212       1.3324
    4213       1.2806
    4214       1.2312
    4215       1.2795
    4216       1.3016
    4217       1.2473
    4218       1.2162
    4219       1.1119
    4220       1.2285
    4221       1.1706
    4222       1.2022
    4223       1.1806
    4224       1.2329
    4225       1.3056
    4226       1.3441
    4227       1.2300
    4228       1.2579
    4229       1.2356
    4230       1.2729
    4231       1.1320
    4232       1.1810
    4233       1.2760
    4234       1.2076
    4235       1.1931
    4236       1.1798
    4237       1.2382
    4238       1.2166
    4239       1.2436
    4240       1.1917
    4241       1.2374
    4242       1.1965
    4243       1.1224
    4244       1.1202
    4245       1.2718
    4246       1.1809
    4247       1.3052
    4248       1.1544
    4249       1.2637
    4250       1.2092
    4251       1.3379
    4252       1.2308
    4253       1.2248
    4254       1.1901
    4255       1.2123
    4256       1.1971
    4257       1.2596
    4258       1.3557
    4259       1.2868
    4260       1.2139
    4261       1.3205
    4262       1.3895
    4263       1.2485
    4264       1.2338
    4265       1.2847
    4266       1.1798
    4267       1.1749
    4268       1.1968
    4269       1.2818
    4270       1.2237
    4271       1.3292
    4272       1.3167
    4273       1.3395
    4274       1.2775
    4275       1.3662
    4276       1.3179
    4277       1.2168
    4278       1.1545
    4279       1.2045
    4280       1.3157
    4281       1.5569
    4282       1.3107
    4283       1.4201
    4284       1.4330
    4285       1.3825
    4286       1.4723
    4287       1.4102
    4288       1.4199
    4289       1.3532
    4290       1.3245
    4291       1.4280
    4292       1.1397
    4293       1.4600
    4294       1.4700
    4295       1.3049
    4296       1.2029
    4297       1.4105
    4298       1.5478
    4299       1.4337
    4300       1.4740
    4301       1.4653
    4302       1.6022
    4303       1.4416
    4304       1.6888
    4305       1.4401
    4306       1.4127
    4307       1.5561
    4308       1.5335
    4309       1.3751
    4310       1.3501
    4311       1.2453
    4312       1.2760
    4313       1.3536
    4314       1.3908
    4315       1.3078
    4316       1.2450
    4317       1.2112
    4318       1.2779
    4319       1.2246
    4320       1.2030
    4321       1.1372
    4322       1.2954
    4323       1.2081
    4324       1.1428
    4325       1.2082
    4326       1.1325
    4327       1.1747
    4328       1.3282
    4329       1.2593
    4330       1.2520
    4331       1.2602
    4332       1.1055
    4333       1.3423
    4334       1.3421
    4335       1.5098
    4336       1.4155
    4337       1.3436
    4338       1.1830
    4339       1.5822
    4340       1.3747
    4341       1.1785
    4342       1.1085
    4343       1.1851
    4344       1.1967
    4345       1.1027
    4346       1.2258
    4347       1.4380
    4348       1.3007
    4349       1.3224
    4350       1.5869
    4351       1.3633
    4352       1.1272
    4353       1.2294
    4354       1.1578
    4355       0.9788
    4356       1.0845
    4357       1.0226
    4358       1.0196
    4359       1.0264
    4360       1.0181
    4361       1.1943
    4362       1.1168
    4363       1.1306
    4364       1.0429
    4365       1.1383
    4366       1.2006
    4367       1.0673
    4368       1.1189
    4369       1.1852
    4370       1.0560
    4371       1.1796
    4372       1.0477
    4373       1.2017
    4374       1.0735
    4375       1.1545
    4376       1.0007
    4377       1.1040
    4378       0.9254
    4379       0.8949
    4380       0.9865
    4381       1.1369
    4382       1.0918
    4383       1.1012
    4384       1.0926
    4385       1.1043
    4386       1.2307
    4387       1.0866
    4388       1.2946
    4389       1.1501
    4390       1.2341
    4391       1.1222
    4392       1.1702
    4393       1.0923
    4394       1.1355
    4395       1.1155
    4396       1.0182
    4397       1.1450
    4398       1.1302
    4399       1.2091
    4400       1.2094
    4401       1.1414
    4402       1.1573
    4403       1.1078
    4404       1.1333
    4405       1.1592
    4406       1.1860
    4407       1.2496
    4408       1.2482
    4409       1.0711
    4410       1.0436
    4411       1.0399
    4412       1.0584
    4413       1.2893
    4414       1.2108
    4415       1.1725
    4416       1.1944
    4417       1.1916
    4418       1.0516
    4419       1.0055
    4420       1.1160
    4421       0.9786
    4422       1.0587
    4423       1.0860
    4424       1.0376
    4425       1.1683
    4426       1.1760
    4427       1.0610
    4428       1.0360
    4429       1.1121
    4430       1.2518
    4431       1.2969
    4432       1.2105
    4433       1.1710
    4434       1.2261
    4435       1.0245
    4436       1.1915
    4437       1.2461
    4438       1.1044
    4439       1.1770
    4440       1.0668
    4441       1.0763
    4442       1.0967
    4443       1.0974
    4444       1.0482
    4445       1.1133
    4446       1.1496
    4447       0.9612
    4448       1.0905
    4449       1.1022
    4450       0.9761
    4451       1.1278
    4452       1.0686
    4453       0.9679
    4454       1.0088
    4455       1.1936
    4456       0.9623
    4457       1.0947
    4458       1.1471
    4459       1.1311
    4460       0.9391
    4461       1.0410
    4462       1.1163
    4463       0.9882
    4464       1.2205
    4465       1.0963
    4466       1.0889
    4467       1.0401
    4468       1.0284
    4469       1.0470
    4470       0.9512
    4471       0.9701
    4472       1.0260
    4473       0.9584
    4474       0.9119
    4475       0.9418
    4476       0.9586
    4477       1.0248
    4478       1.0827
    4479       1.1702
    4480       1.1596
    4481       1.0673
    4482       1.0375
    4483       1.1237
    4484       1.0769
    4485       0.9144
    4486       1.0111
    4487       1.0530
    4488       0.9476
    4489       1.0227
    4490       1.0425
    4491       1.0206
    4492       1.2199
    4493       1.1473
    4494       1.0070
    4495       1.1622
    4496       1.1102
    4497       0.9645
    4498       1.0050
    4499       0.9737
    4500       1.0855
    4501       1.1854
    4502       0.9713
    4503       1.0840
    4504       1.1422
    4505       1.2603
    4506       1.1631
    4507       1.2994
    4508       1.2786
    4509       1.3399
    4510       1.0122
    4511       1.1335
    4512       1.0582
    4513       1.2428
    4514       1.2155
    4515       1.1708
    4516       1.0928
    4517       1.0718
    4518       1.1806
    4519       1.2418
    4520       1.0601
    4521       0.9906
    4522       1.1347
    4523       1.0803
    4524       0.9507
    4525       1.0116
    4526       0.9746
    4527       1.0634
    4528       0.9773
    4529       0.9322
    4530       0.9782
    4531       0.9237
    4532       1.0453
    4533       1.0687
    4534       1.0845
    4535       0.9770
    4536       0.8813
    4537       0.9316
    4538       1.0078
    4539       1.0615
    4540       1.0676
    4541       1.1068
    4542       1.0545
    4543       1.0109
    4544       1.0523
    4545       1.1431
    4546       1.2200
    4547       1.1762
    4548       1.0377
    4549       0.9821
    4550       0.9420
    4551       1.0600
    4552       1.1364
    4553       1.2040
    4554       1.1743
    4555       1.1792
    4556       1.1432
    4557       1.0987
    4558       1.1445
    4559       1.1502
    4560       1.1183
    4561       1.0756
    4562       1.1273
    4563       1.1685
    4564       1.1817
    4565       1.1743
    4566       1.1146
    4567       0.9960
    4568       1.0481
    4569       0.9691
    4570       1.0441
    4571       1.0785
    4572       1.1327
    4573       1.0252
    4574       1.1722
    4575       1.0986
    4576       1.0536
    4577       1.0305
    4578       1.1064
    4579       0.9503
    4580       1.1587
    4581       1.1035
    4582       1.1627
    4583       0.9282
    4584       0.8768
    4585       1.0419
    4586       0.9373
    4587       1.0573
    4588       1.0198
    4589       1.0144
    4590       1.1394
    4591       1.0570
    4592       0.9752
    4593       0.9506
    4594       1.1962
    4595       1.0326
    4596       0.9296
    4597       0.9871
    4598       1.0985
    4599       1.0981
    4600       0.9782
    4601       0.9392
    4602       0.9765
    4603       0.9570
    4604       1.0535
    4605       0.9872
    4606       0.9610
    4607       0.9734
    4608       1.0499
    4609       1.0368
    4610       1.1559
    4611       1.0083
    4612       1.0182
    4613       1.0372
    4614       1.0265
    4615       0.9792
    4616       0.8906
    4617       0.9760
    4618       1.0308
    4619       1.0376
    4620       1.1079
    4621       1.0585
    4622       0.9363
    4623       0.9725
    4624       1.0189
    4625       1.0288
    4626       0.9203
    4627       0.8962
    4628       0.9629
    4629       0.9442
    4630       0.9541
    4631       0.9986
    4632       0.9783
    4633       1.0820
    4634       1.0671
    4635       1.0842
    4636       1.0456
    4637       1.0138
    4638       0.8781
    4639       1.0555
    4640       0.9969
    4641       0.9039
    4642       0.8729
    4643       0.9002
    4644       0.9146
    4645       0.8502
    4646       0.9003
    4647       0.9138
    4648       0.8899
    4649       0.8963
    4650       1.0578
    4651       0.9082
    4652       0.9106
    4653       0.9581
    4654       1.0055
    4655       1.0093
    4656       0.9044
    4657       0.9952
    4658       0.9686
    4659       0.8722
    4660       0.8808
    4661       0.9422
    4662       0.9332
    4663       0.8360
    4664       0.9580
    4665       0.9832
    4666       0.9526
    4667       1.0302
    4668       0.9902
    4669       1.0528
    4670       1.0857
    4671       1.0680
    4672       1.0912
    4673       1.0015
    4674       0.9265
    4675       1.1893
    4676       1.1770
    4677       1.1317
    4678       1.0976
    4679       1.2435
    4680       1.1759
    4681       1.0628
    4682       1.0976
    4683       1.0466
    4684       1.0369
    4685       1.0221
    4686       1.0490
    4687       1.0106
    4688       1.1719
    4689       1.0219
    4690       1.2272
    4691       1.0788
    4692       1.0796
    4693       0.9554
    4694       0.9135
    4695       1.0081
    4696       0.9353
    4697       1.0483
    4698       0.9493
    4699       1.0423
    4700       1.0537
    4701       1.2099
    4702       1.1116
    4703       1.0755
    4704       1.0568
    4705       0.9631
    4706       1.0040
    4707       0.9121
    4708       0.9858
    4709       0.9228
    4710       1.0180
    4711       1.0108
    4712       0.9633
    4713       1.0061
    4714       1.0128
    4715       0.9391
    4716       0.9775
    4717       1.0525
    4718       0.9390
    4719       1.0062
    4720       0.9836
    4721       1.0896
    4722       1.0511
    4723       0.9864
    4724       0.9335
    4725       1.0228
    4726       0.7954
    4727       1.0137
    4728       0.9837
    4729       0.9893
    4730       0.9622
    4731       0.8866
    4732       1.0050
    4733       0.8671
    4734       1.0743
    4735       1.0311
    4736       1.1162
    4737       0.9465
    4738       1.1169
    4739       1.0545
    4740       1.0160
    4741       0.9217
    4742       1.1042
    4743       1.0091
    4744       0.9580
    4745       0.9585
    4746       1.3149
    4747       1.0167
    4748       1.1929
    4749       0.9764
    4750       1.1620
    4751       1.1544
    4752       1.1620
    4753       1.1859
    4754       1.1204
    4755       1.0531
    4756       1.0095
    4757       1.1370
    4758       1.2020
    4759       1.2426
    4760       1.2379
    4761       1.1981
    4762       1.0811
    4763       1.0799
    4764       1.0525
    4765       1.1651
    4766       0.8267
    4767       1.1071
    4768       1.0380
    4769       0.9987
    4770       1.0514
    4771       1.0380
    4772       0.9756
    4773       1.1168
    4774       0.8653
    4775       0.9506
    4776       0.9604
    4777       1.0733
    4778       1.0580
    4779       0.9614
    4780       0.9162
    4781       1.0572
    4782       1.1357
    4783       1.1233
    4784       1.0347
    4785       1.0701
    4786       0.9821
    4787       0.8327
    4788       0.9190
    4789       0.9165
    4790       0.9781
    4791       0.9214
    4792       0.8250
    4793       0.9081
    4794       0.8904
    4795       1.0489
    4796       1.1543
    4797       1.1611
    4798       1.1142
    4799       1.0044
    4800       1.1083
    4801       0.9921
    4802       1.1844
    4803       1.0937
    4804       1.1416
    4805       1.2969
    4806       1.2953
    4807       1.1329
    4808       1.0483
    4809       1.3081
    4810       1.2609
    4811       1.0347
    4812       0.7870
    4813       0.9813
    4814       1.0426
    4815       0.9296
    4816       1.1277
    4817       0.9935
    4818       0.9358
    4819       1.0794
    4820       1.0335
    4821       1.0445
    4822       1.1796
    4823       1.0933
    4824       1.0373
    4825       0.9820
    4826       1.0113
    4827       1.0108
    4828       0.9995
    4829       0.9684
    4830       0.8844
    4831       0.9220
    4832       0.8556
    4833       0.9384
    4834       0.9574
    4835       0.8799
    4836       0.8405
    4837       0.8933
    4838       0.8564
    4839       0.9191
    4840       1.0063
    4841       0.9458
    4842       0.9326
    4843       0.9406
    4844       1.0309
    4845       0.9000
    4846       0.9396
    4847       0.8271
    4848       0.9382
    4849       0.8265
    4850       0.9159
    4851       0.9405
    4852       0.9084
    4853       0.9427
    4854       1.0404
    4855       1.1818
    4856       1.0432
    4857       0.9914
    4858       1.0380
    4859       1.0690
    4860       0.9737
    4861       0.9259
    4862       0.8635
    4863       0.9499
    4864       0.8808
    4865       1.0143
    4866       0.8558
    4867       0.9521
    4868       0.8532
    4869       0.8274
    4870       0.9658
    4871       0.9890
    4872       0.9401
    4873       1.0476
    4874       1.1539
    4875       0.8715
    4876       0.9061
    4877       0.8760
    4878       1.0584
    4879       0.9326
    4880       0.9652
    4881       0.9115
    4882       0.9836
    4883       1.0259
    4884       0.9528
    4885       0.8373
    4886       0.9292
    4887       0.8956
    4888       0.9340
    4889       0.9507
    4890       1.0568
    4891       0.9066
    4892       0.9898
    4893       0.9437
    4894       0.9168
    4895       0.8970
    4896       0.9200
    4897       1.0941
    4898       1.0440
    4899       0.9018
    4900       1.2080
    4901       0.9713
    4902       1.0303
    4903       0.9964
    4904       0.9159
    4905       1.0102
    4906       1.0003
    4907       1.0701
    4908       0.9533
    4909       0.9724
    4910       1.0764
    4911       1.1960
    4912       1.1596
    4913       1.0196
    4914       0.9448
    4915       0.9365
    4916       1.0837
    4917       1.0238
    4918       0.8738
    4919       0.9299
    4920       1.0167
    4921       1.0620
    4922       1.0297
    4923       1.1127
    4924       0.9155
    4925       0.9997
    4926       1.0870
    4927       0.9969
    4928       1.0694
    4929       1.0403
    4930       0.9042
    4931       1.0305
    4932       0.9190
    4933       0.9742
    4934       1.1090
    4935       1.0681
    4936       0.9259
    4937       1.1564
    4938       1.1411
    4939       1.0127
    4940       1.0029
    4941       0.9384
    4942       1.1647
    4943       1.0758
    4944       1.0875
    4945       1.0350
    4946       1.0303
    4947       1.0480
    4948       0.9952
    4949       0.9324
    4950       0.9669
    4951       1.0439
    4952       1.0019
    4953       1.0817
    4954       1.0072
    4955       0.9955
    4956       0.9674
    4957       0.9898
    4958       1.1325
    4959       0.9347
    4960       1.0347
    4961       1.0253
    4962       1.0805
    4963       1.1228
    4964       0.9787
    4965       1.0221
    4966       1.0466
    4967       1.0210
    4968       0.9855
    4969       0.8449
    4970       0.8841
    4971       0.8557
    4972       0.8471
    4973       1.0390
    4974       0.8692
    4975       0.9162
    4976       0.9228
    4977       0.9604
    4978       0.9717
    4979       0.9462
    4980       0.9502
    4981       1.1285
    4982       0.9628
    4983       1.0193
    4984       1.0366
    4985       1.0856
    4986       1.0502
    4987       1.2125
    4988       0.9578
    4989       1.0710
    4990       1.1193
    4991       1.1265
    4992       1.0524
    4993       1.1063
    4994       1.1438
    4995       1.1592
    4996       1.1071
    4997       1.2020
    4998       1.0739
    4999       1.1547
    5000       1.0531
    5001       1.0104
    5002       0.9222
    5003       0.9289
    5004       0.9425
    5005       0.9353
    5006       0.8860
    5007       0.8935
    5008       0.9543
    5009       0.8952
    5010       0.8744
    5011       0.9105
    5012       0.9896
    5013       1.0187
    5014       1.0987
    5015       1.0404
    5016       1.0589
    5017       1.0489
    5018       0.9193
    5019       1.1122
    5020       0.9593
    5021       0.9311
    5022       1.2168
    5023       1.0704
    5024       1.0837
    5025       0.9793
    5026       0.9960
    5027       1.0826
    5028       0.9971
    5029       1.0390
    5030       0.9891
    5031       1.0379
    5032       1.0383
    5033       1.0640
    5034       1.1313
    5035       0.9946
    5036       1.0063
    5037       1.0633
    5038       1.0488
    5039       1.1849
    5040       1.0374
    5041       1.0402
    5042       0.9277
    5043       0.9590
    5044       1.0010
    5045       1.1200
    5046       1.1534
    5047       1.0760
    5048       1.0067
    5049       1.0301
    5050       1.0513
    5051       1.0446
    5052       1.1225
    5053       1.0116
    5054       1.1242
    5055       1.1260
    5056       1.0626
    5057       1.0763
    5058       1.0669
    5059       1.0799
    5060       1.0606
    5061       1.0676
    5062       1.2253
    5063       1.0220
    5064       1.0323
    5065       1.1179
    5066       1.1305
    5067       1.1216
    5068       1.1945
    5069       1.0335
    5070       1.0072
    5071       1.0031
    5072       1.1318
    5073       1.0726
    5074       1.0604
    5075       1.0832
    5076       1.0609
    5077       1.2573
    5078       1.0373
    5079       1.0079
    5080       1.2441
    5081       1.1224
    5082       1.1581
    5083       1.0470
    5084       1.0993
    5085       1.2182
    5086       1.0574
    5087       1.0714
    5088       1.0053
    5089       1.0935
    5090       1.1534
    5091       1.1627
    5092       1.1816
    5093       1.1321
    5094       1.1463
    5095       1.1639
    5096       1.1441
    5097       1.0183
    5098       1.0753
    5099       1.1128
    5100       1.0607
    5101       1.0207
    5102       1.0648
    5103       1.0825
    5104       1.1043
    5105       1.1391
    5106       1.1596
    5107       1.1066
    5108       1.1411
    5109       1.2505
    5110       1.2056
    5111       1.1086
    5112       1.1732
    5113       1.0741
    5114       1.0928
    5115       1.0201
    5116       1.1348
    5117       1.2952
    5118       1.2232
    5119       1.1167
    5120       1.1766
    5121       1.1033
    5122       1.2284
    5123       1.1640
    5124       1.1775
    5125       1.1718
    5126       1.2171
    5127       1.2389
    5128       1.2020
    5129       1.3048
    5130       1.5349
    5131       1.3251
    5132       1.3257
    5133       1.2069
    5134       1.4176
    5135       1.2795
    5136       1.1537
    5137       1.2263
    5138       1.3291
    5139       1.1925
    5140       1.2104
    5141       1.2692
    5142       1.2317
    5143       1.2622
    5144       1.1658
    5145       1.4886
    5146       1.4009
    5147       1.2014
    5148       1.4187
    5149       1.2631
    5150       1.3409
    5151       1.3867
    5152       1.3055
    5153       1.4169
    5154       1.3065
    5155       1.1739
    5156       1.3513
    5157       1.1926
    5158       1.1902
    5159       1.1745
    5160       1.2353
    5161       1.1494
    5162       1.1505
    5163       1.2695
    5164       1.2120
    5165       1.0978
    5166       1.4831
    5167       1.2014
    5168       1.2767
    5169       1.3269
    5170       1.3532
    5171       1.2383
    5172       1.1197
    5173       1.2677
    5174       1.2172
    5175       1.1931
    5176       1.1722
    5177       1.3451
    5178       1.2226
    5179       1.2702
    5180       1.2508
    5181       1.1715
    5182       1.3854
    5183       1.1249
    5184       1.2265
    5185       1.1251
    5186       1.1193
    5187       1.1171
    5188       1.0040
    5189       0.9915
    5190       1.0140
    5191       1.1204
    5192       1.0224
    5193       1.1309
    5194       1.1878
    5195       1.1763
    5196       1.1650
    5197       1.2090
    5198       1.2446
    5199       1.2750
    5200       1.2175
    5201       1.2568
    5202       1.2389
    5203       1.1191
    5204       1.1941
    5205       1.1945
    5206       1.2308
    5207       1.1729
    5208       1.2218
    5209       1.1070
    5210       1.1011
    5211       1.1521
    5212       1.2355
    5213       1.0328
    5214       1.1334
    5215       1.1492
    5216       1.0835
    5217       1.1667
    5218       1.2280
    5219       1.1043
    5220       1.0875
    5221       1.1605
    5222       1.1086
    5223       1.2301
    5224       1.1935
    5225       1.4228
    5226       1.2543
    5227       1.3292
    5228       1.1308
    5229       1.1245
    5230       1.1344
    5231       1.1288
    5232       1.1937
    5233       0.9730
    5234       1.1100
    5235       1.2570
    5236       1.0925
    5237       1.1604
    5238       1.2225
    5239       1.0978
    5240       1.0353
    5241       1.0149
    5242       1.0624
    5243       0.9975
    5244       1.1103
    5245       1.2250
    5246       1.0590
    5247       1.1846
    5248       1.0927
    5249       1.2556
    5250       1.0521
    5251       0.9833
    5252       1.1537
    5253       1.0831
    5254       1.0564
    5255       1.0380
    5256       1.0290
    5257       1.0165
    5258       1.0673
    5259       0.9490
    5260       0.9734
    5261       0.9526
    5262       1.0047
    5263       1.0022
    5264       0.9473
    5265       1.1074
    5266       0.9892
    5267       0.9677
    5268       1.0790
    5269       1.1483
    5270       0.9415
    5271       1.0519
    5272       1.0883
    5273       0.9947
    5274       1.1320
    5275       0.9967
    5276       1.0450
    5277       0.9863
    5278       1.2093
    5279       1.0149
    5280       1.0743
    5281       1.0077
    5282       1.0707
    5283       1.2611
    5284       1.2281
    5285       1.1797
    5286       1.2160
    5287       1.1749
    5288       1.2509
    5289       1.1420
    5290       1.3705
    5291       1.0814
    5292       1.1921
    5293       1.2494
    5294       1.3390
    5295       1.1882
    5296       1.1874
    5297       1.1843
    5298       1.2161
    5299       1.2719
    5300       1.1946
    5301       1.2080
    5302       1.2401
    5303       1.1631
    5304       1.1708
    5305       1.2590
    5306       1.2081
    5307       1.2522
    5308       1.2638
    5309       1.3078
    5310       1.1511
    5311       1.3664
    5312       1.3438
    5313       1.3362
    5314       1.3071
    5315       1.2346
    5316       1.2776
    5317       1.2425
    5318       1.2172
    5319       1.2906
    5320       1.1368
    5321       1.3386
    5322       1.2825
    5323       1.1645
    5324       1.3490
    5325       1.2829
    5326       1.1733
    5327       1.1950
    5328       1.3021
    5329       1.2441
    5330       1.1573
    5331       1.2800
    5332       1.1719
    5333       1.0616
    5334       1.1171
    5335       1.2292
    5336       1.1201
    5337       1.2183
    5338       1.1715
    5339       1.1988
    5340       1.1537
    5341       1.0876
    5342       1.2259
    5343       1.0569
    5344       1.1113
    5345       1.0761
    5346       1.1048
    5347       1.0827
    5348       1.0159
    5349       0.9911
    5350       1.1505
    5351       1.1824
    5352       1.1599
    5353       1.1988
    5354       1.0947
    5355       1.3091
    5356       1.1961
    5357       1.1703
    5358       1.1303
    5359       1.0020
    5360       1.1595
    5361       1.1365
    5362       1.1100
    5363       1.1421
    5364       1.2658
    5365       1.2937
    5366       1.2682
    5367       1.2798
    5368       1.2928
    5369       1.3493
    5370       1.2742
    5371       1.3040
    5372       1.2216
    5373       1.1424
    5374       1.3088
    5375       1.2872
    5376       1.2420
    5377       1.1908
    5378       1.2560
    5379       1.2463
    5380       1.1165
    5381       1.2435
    5382       1.1593
    5383       1.2640
    5384       1.2534
    5385       1.1271
    5386       1.1592
    5387       1.1627
    5388       1.1605
    5389       1.1073
    5390       1.1013
    5391       1.0490
    5392       1.1023
    5393       1.2069
    5394       1.1232
    5395       1.2102
    5396       1.2712
    5397       1.1674
    5398       1.3178
    5399       1.3679
    5400       1.4035
    5401       1.3884
    5402       1.4321
    5403       1.3316
    5404       1.3129
    5405       1.2799
    5406       1.2145
    5407       1.0677
    5408       1.1434
    5409       1.2374
    5410       1.1093
    5411       1.1115
    5412       1.0504
    5413       1.0399
    5414       1.0781
    5415       1.0910
    5416       0.9787
    5417       1.1335
    5418       1.3408
    5419       1.1190
    5420       1.1475
    5421       1.0961
    5422       1.0610
    5423       1.1162
    5424       1.0476
    5425       1.0719
    5426       1.0907
    5427       1.0897
    5428       1.2960
    5429       0.9942
    5430       1.0629
    5431       1.0728
    5432       1.0487
    5433       1.0707
    5434       1.0331
    5435       1.1079
    5436       1.1980
    5437       1.1143
    5438       1.2878
    5439       1.1246
    5440       1.2116
    5441       1.1023
    5442       1.2122
    5443       1.2365
    5444       1.1005
    5445       1.1895
    5446       1.1111
    5447       1.1303
    5448       1.2904
    5449       1.1934
    5450       0.9841
    5451       1.1362
    5452       1.1633
    5453       1.2106
    5454       1.3130
    5455       1.2016
    5456       1.2798
    5457       1.3637
    5458       1.2592
    5459       1.1461
    5460       1.1076
    5461       1.1715
    5462       1.2228
    5463       1.2698
    5464       1.1588
    5465       0.9777
    5466       1.1763
    5467       1.0961
    5468       1.1989
    5469       1.1284
    5470       1.1488
    5471       1.0753
    5472       1.1382
    5473       1.1837
    5474       1.1020
    5475       1.1907
    5476       1.1913
    5477       1.1302
    5478       1.1674
    5479       1.2383
    5480       1.1533
    5481       1.1969
    5482       1.1030
    5483       1.0917
    5484       1.1667
    5485       1.0907
    5486       1.2339
    5487       1.2639
    5488       1.1357
    5489       1.1898
    5490       1.1329
    5491       1.0322
    5492       1.1511
    5493       1.0825
    5494       1.1447
    5495       1.1843
    5496       1.0604
    5497       1.1066
    5498       1.1650
    5499       1.0730
    5500       1.1864
    5501       1.3245
    5502       1.1688
    5503       1.0369
    5504       1.2008
    5505       1.1677
    5506       1.1721
    5507       1.2548
    5508       1.3695
    5509       1.2496
    5510       1.3361
    5511       1.2533
    5512       1.1738
    5513       1.3011
    5514       1.3719
    5515       1.3483
    5516       1.3732
    5517       1.4616
    5518       1.2169
    5519       1.4126
    5520       1.3870
    5521       1.1569
    5522       1.2846
    5523       1.4014
    5524       1.2093
    5525       1.4358
    5526       1.3107
    5527       1.2107
    5528       1.1657
    5529       1.2372
    5530       1.3578
    5531       1.4039
    5532       1.2839
    5533       1.3014
    5534       1.6206
    5535       1.4258
    5536       1.2981
    5537       1.3536
    5538       1.3236
    5539       1.3435
    5540       1.2700
    5541       1.3021
    5542       1.2606
    5543       1.4711
    5544       1.1776
    5545       1.1932
    5546       1.1801
    5547       1.2117
    5548       1.1425
    5549       1.1160
    5550       1.1694
    5551       1.1167
    5552       1.1304
    5553       1.2878
    5554       1.3449
    5555       1.2059
    5556       1.0595
    5557       1.1233
    5558       1.1542
    5559       1.0257
    5560       1.1240
    5561       1.0807
    5562       1.0325
    5563       1.0557
    5564       0.9539
    5565       0.9081
    5566       1.0976
    5567       1.0325
    5568       1.1707
    5569       1.2029
    5570       1.1218
    5571       1.1110
    5572       0.9489
    5573       1.1642
    5574       1.1588
    5575       1.1200
    5576       0.9816
    5577       0.9346
    5578       1.0255
    5579       1.2022
    5580       1.0212
    5581       1.1651
    5582       0.9325
    5583       1.0235
    5584       1.1386
    5585       1.3089
    5586       1.0678
    5587       0.9062
    5588       0.9793
    5589       1.1592
    5590       1.1331
    5591       1.1449
    5592       1.0278
    5593       1.0409
    5594       0.9481
    5595       1.1163
    5596       0.9473
    5597       1.1506
    5598       0.9245
    5599       1.0819
    5600       1.1356
    5601       1.0784
    5602       1.0275
    5603       1.0315
    5604       1.0434
    5605       1.1112
    5606       1.0854
    5607       1.1311
    5608       0.9860
    5609       1.1665
    5610       1.0046
    5611       0.9488
    5612       1.1102
    5613       1.0174
    5614       0.9321
    5615       1.1259
    5616       1.0933
    5617       1.0139
    5618       1.0523
    5619       1.1807
    5620       1.0507
    5621       1.0799
    5622       1.1128
    5623       1.0480
    5624       1.1469
    5625       1.1878
    5626       1.2062
    5627       1.3111
    5628       1.1814
    5629       1.0893
    5630       1.1213
    5631       0.9972
    5632       1.1888
    5633       1.1778
    5634       1.0769
    5635       1.1665
    5636       1.1870
    5637       1.0757
    5638       1.0950
    5639       1.0260
    5640       1.0215
    5641       1.1048
    5642       1.1397
    5643       1.0414
    5644       1.1662
    5645       1.1795
    5646       1.2070
    5647       1.0944
    5648       0.9849
    5649       0.9879
    5650       0.9809
    5651       0.9969
    5652       1.1775
    5653       1.0073
    5654       1.2000
    5655       1.1778
    5656       1.0127
    5657       0.9991
    5658       1.1042
    5659       1.0243
    5660       1.0669
    5661       1.0553
    5662       1.1582
    5663       1.1382
    5664       1.2690
    5665       1.0600
    5666       1.1192
    5667       0.9472
    5668       1.1125
    5669       1.0472
    5670       1.0927
    5671       1.0759
    5672       0.9948
    5673       1.0585
    5674       1.1043
    5675       1.1562
    5676       0.9555
    5677       0.9441
    5678       1.0450
    5679       0.9987
    5680       1.0133
    5681       1.1947
    5682       1.0791
    5683       1.1934
    5684       1.1412
    5685       1.0947
    5686       1.0240
    5687       1.3536
    5688       1.2040
    5689       1.2752
    5690       1.2582
    5691       1.1338
    5692       1.0134
    5693       1.0133
    5694       0.9444
    5695       1.1272
    5696       1.0866
    5697       0.9845
    5698       1.0689
    5699       1.0887
    5700       1.0580
    5701       1.1350
    5702       1.2443
    5703       1.1158
    5704       1.1224
    5705       1.0597
    5706       1.1026
    5707       1.1285
    5708       1.0507
    5709       1.2359
    5710       1.0006
    5711       1.0051
    5712       1.0474
    5713       1.0658
    5714       1.1241
    5715       1.1415
    5716       1.0875
    5717       1.0644
    5718       1.0986
    5719       1.1193
    5720       1.0845
    5721       1.1504
    5722       1.0858
    5723       1.0995
    5724       1.1289
    5725       1.0943
    5726       1.0816
    5727       1.1325
    5728       1.1275
    5729       1.0282
    5730       1.0094
    5731       1.0235
    5732       0.9938
    5733       1.1079
    5734       1.1348
    5735       1.0125
    5736       0.9623
    5737       0.9332
    5738       1.0886
    5739       1.0246
    5740       1.0933
    5741       1.0215
    5742       1.0847
    5743       1.1534
    5744       1.0323
    5745       1.1510
    5746       1.1191
    5747       1.1353
    5748       1.2116
    5749       1.1588
    5750       1.0655
    5751       1.0986
    5752       1.0909
    5753       0.9773
    5754       1.0696
    5755       1.0799
    5756       1.0254
    5757       0.9661
    5758       1.0341
    5759       1.0574
    5760       0.9631
    5761       1.1135
    5762       1.1095
    5763       1.2775
    5764       1.0821
    5765       1.0271
    5766       1.1724
    5767       1.2611
    5768       1.1108
    5769       1.0889
    5770       1.0340
    5771       1.0339
    5772       1.1578
    5773       1.2195
    5774       1.1377
    5775       1.1593
    5776       1.2166
    5777       1.2330
    5778       1.1301
    5779       1.1511
    5780       1.1544
    5781       1.1626
    5782       1.0460
    5783       1.0755
    5784       1.1312
    5785       1.0609
    5786       1.1354
    5787       1.1248
    5788       1.2355
    5789       1.0924
    5790       0.9846
    5791       1.0091
    5792       1.0196
    5793       1.0548
    5794       1.0495
    5795       1.0951
    5796       1.0908
    5797       1.0872
    5798       1.0607
    5799       0.9972
    5800       0.9104
    5801       0.9505
    5802       0.8719
    5803       0.9062
    5804       0.9375
    5805       1.0862
    5806       1.0461
    5807       0.8839
    5808       1.0764
    5809       0.8553
    5810       1.1125
    5811       1.1011
    5812       1.0053
    5813       0.9414
    5814       0.9352
    5815       0.9378
    5816       1.0379
    5817       0.9165
    5818       1.0286
    5819       0.9724
    5820       0.9267
    5821       0.9262
    5822       1.1217
    5823       0.9997
    5824       0.9016
    5825       0.9813
    5826       0.9112
    5827       0.8838
    5828       0.9277
    5829       1.2535
    5830       0.9540
    5831       1.0205
    5832       1.0067
    5833       0.9086
    5834       0.9307
    5835       0.8825
    5836       0.9885
    5837       0.8975
    5838       1.0868
    5839       0.9991
    5840       0.9399
    5841       0.8537
    5842       1.1771
    5843       0.9268
    5844       1.0768
    5845       1.0400
    5846       0.9879
    5847       1.0186
    5848       0.9988
    5849       1.0220
    5850       1.0110
    5851       1.0690
    5852       1.0909
    5853       0.9775
    5854       0.9599
    5855       0.9690
    5856       1.0090
    5857       0.9514
    5858       1.0780
    5859       0.8942
    5860       0.9621
    5861       1.1069
    5862       0.9409
    5863       0.9282
    5864       0.9796
    5865       0.9168
    5866       1.0603
    5867       1.0010
    5868       0.8922
    5869       1.0126
    5870       0.9593
    5871       1.0137
    5872       1.0557
    5873       1.1240
    5874       0.9433
    5875       0.9818
    5876       1.0295
    5877       1.0790
    5878       1.0255
    5879       1.0713
    5880       0.9583
    5881       0.9209
    5882       1.0427
    5883       1.1713
    5884       0.9698
    5885       1.0688
    5886       0.9721
    5887       1.0550
    5888       1.0302
    5889       0.9058
    5890       1.0015
    5891       1.0569
    5892       1.1207
    5893       0.9686
    5894       0.9781
    5895       1.0382
    5896       1.0509
    5897       1.0867
    5898       0.8928
    5899       0.8985
    5900       1.0756
    5901       0.8594
    5902       1.0078
    5903       1.0134
    5904       0.8993
    5905       0.7868
    5906       0.9098
    5907       0.9962
    5908       0.9811
    5909       1.0980
    5910       1.1104
    5911       1.0773
    5912       1.0585
    5913       1.0484
    5914       1.0229
    5915       1.1832
    5916       0.9813
    5917       0.9483
    5918       0.8958
    5919       0.9681
    5920       1.0892
    5921       1.0988
    5922       0.9530
    5923       1.0879
    5924       1.0223
    5925       1.0607
    5926       1.0006
    5927       1.0084
    5928       1.0864
    5929       0.9592
    5930       0.8927
    5931       0.9708
    5932       0.9189
    5933       0.9238
    5934       0.9620
    5935       0.9072
    5936       0.9264
    5937       1.0209
    5938       1.0085
    5939       1.0632
    5940       1.2032
    5941       1.1210
    5942       1.0878
    5943       1.0968
    5944       1.2066
    5945       1.1536
    5946       1.0638
    5947       1.1129
    5948       1.1140
    5949       1.1624
    5950       1.1660
    5951       1.0704
    5952       1.0588
    5953       1.1212
    5954       1.0283
    5955       1.1578
    5956       1.1915
    5957       0.9848
    5958       1.0452
    5959       1.0193
    5960       1.0524
    5961       1.0438
    5962       1.0862
    5963       1.0600
    5964       1.0322
    5965       1.0931
    5966       1.1341
    5967       1.0244
    5968       1.0177
    5969       1.0860
    5970       1.0966
    5971       1.0394
    5972       1.1080
    5973       1.0221
    5974       1.0606
    5975       1.1666
    5976       1.0097
    5977       1.0078
    5978       0.9972
    5979       0.8915
    5980       1.0171
    5981       1.0645
    5982       1.0494
    5983       1.1094
    5984       0.9956
    5985       0.9407
    5986       0.9626
    5987       0.9019
    5988       0.9633
    5989       1.0452
    5990       1.0643
    5991       0.9413
    5992       1.0514
    5993       0.9738
    5994       1.0564
    5995       1.0952
    5996       1.0400
    5997       0.9729
    5998       0.9091
    5999       0.9811
    6000       0.9461
    6001       1.0647
    6002       0.9806
    6003       1.0918
    6004       0.9863
    6005       1.0498
    6006       1.0036
    6007       1.0405
    6008       0.9946
    6009       1.0889
    6010       1.2268
    6011       1.1903
    6012       1.0446
    6013       1.1212
    6014       1.1134
    6015       0.9818
    6016       1.0318
    6017       1.0353
    6018       1.1455
    6019       1.0026
    6020       0.9717
    6021       1.1555
    6022       1.0205
    6023       1.2759
    6024       1.0324
    6025       1.1144
    6026       1.0554
    6027       1.1271
    6028       1.0689
    6029       1.0528
    6030       1.1329
    6031       1.0850
    6032       1.0235
    6033       1.0976
    6034       1.0617
    6035       1.1307
    6036       1.0634
    6037       1.0428
    6038       1.0658
    6039       0.9295
    6040       1.0441
    6041       1.1016
    6042       1.0519
    6043       1.0598
    6044       1.0793
    6045       1.1004
    6046       0.9992
    6047       1.0381
    6048       1.0396
    6049       1.0851
    6050       1.0614
    6051       0.9782
    6052       1.0224
    6053       0.9980
    6054       1.0694
    6055       1.0211
    6056       1.0546
    6057       1.1134
    6058       1.0813
    6059       1.0797
    6060       1.0511
    6061       1.0716
    6062       1.1490
    6063       1.0329
    6064       1.1617
    6065       1.0811
    6066       1.0845
    6067       1.2234
    6068       1.0602
    6069       1.0437
    6070       1.0034
    6071       1.2344
    6072       1.0272
    6073       1.0511
    6074       1.0814
    6075       1.0719
    6076       1.0910
    6077       1.0108
    6078       1.0358
    6079       1.0077
    6080       1.0355
    6081       1.0359
    6082       1.1511
    6083       1.0378
    6084       1.0632
    6085       1.0272
    6086       0.9900
    6087       1.0565
    6088       1.0048
    6089       1.0208
    6090       1.0523
    6091       1.0705
    6092       1.0054
    6093       1.0770
    6094       1.0470
    6095       1.1272
    6096       1.0881
    6097       1.1112
    6098       0.9717
    6099       1.0340
    6100       1.0670
    6101       0.9541
    6102       1.0440
    6103       0.9740
    6104       0.9814
    6105       0.9913
    6106       1.0506
    6107       0.9481
    6108       1.0368
    6109       0.9151
    6110       0.9749
    6111       0.9133
    6112       0.8973
    6113       1.0560
    6114       1.0542
    6115       1.0556
    6116       1.0519
    6117       0.9547
    6118       1.0511
    6119       1.1468
    6120       1.0718
    6121       0.8765
    6122       0.9137
    6123       0.9649
    6124       0.8558
    6125       0.9267
    6126       1.0620
    6127       1.1240
    6128       1.1257
    6129       1.0651
    6130       0.9022
    6131       0.9683
    6132       0.9740
    6133       0.9357
    6134       0.9079
    6135       1.0387
    6136       0.9124
    6137       0.9969
    6138       1.0222
    6139       1.0106
    6140       0.9262
    6141       1.1023
    6142       0.9737
    6143       0.9909
    6144       1.0367
    6145       1.0365
    6146       1.0126
    6147       1.0180
    6148       1.0708
    6149       0.9756
    6150       1.0485
    6151       0.9704
    6152       1.2017
    6153       0.9719
    6154       1.0672
    6155       1.1072
    6156       1.1555
    6157       1.0232
    6158       1.0804
    6159       1.0922
    6160       0.9549
    6161       1.2171
    6162       1.0134
    6163       0.9682
    6164       1.0683
    6165       1.0482
    6166       1.0464
    6167       1.0366
    6168       1.0941
    6169       1.2267
    6170       1.0164
    6171       0.9689
    6172       1.0851
    6173       1.0035
    6174       1.0223
    6175       0.9457
    6176       0.9543
    6177       1.0952
    6178       1.1814
    6179       1.0461
    6180       1.0467
    6181       0.9825
    6182       1.0404
    6183       1.0198
    6184       0.9922
    6185       1.0143
    6186       1.0049
    6187       0.9850
    6188       0.9914
    6189       1.1663
    6190       1.0575
    6191       0.9810
    6192       0.9899
    6193       1.1975
    6194       1.0320
    6195       1.1086
    6196       1.0013
    6197       0.8868
    6198       1.0253
    6199       1.0716
    6200       1.0073
    6201       0.9887
    6202       1.1885
    6203       1.0931
    6204       0.9947
    6205       1.0279
    6206       1.0140
    6207       1.0388
    6208       1.0334
    6209       1.1317
    6210       0.9892
    6211       1.0336
    6212       1.0914
    6213       1.0353
    6214       1.0707
    6215       1.0466
    6216       1.1807
    6217       1.0386
    6218       1.0528
    6219       1.0401
    6220       1.1352
    6221       0.9907
    6222       1.2471
    6223       1.0448
    6224       1.1315
    6225       1.1653
    6226       1.0262
    6227       1.0021
    6228       1.0237
    6229       1.0760
    6230       1.0636
    6231       1.1593
    6232       1.1685
    6233       1.0772
    6234       1.0916
    6235       0.9674
    6236       1.0761
    6237       1.0958
    6238       1.0320
    6239       1.1185
    6240       0.9804
    6241       1.2343
    6242       1.1110
    6243       0.9771
    6244       1.1518
    6245       1.1334
    6246       0.9572
    6247       1.0431
    6248       1.0409
    6249       1.0331
    6250       1.0673
    6251       1.0674
    6252       1.0658
    6253       1.0372
    6254       1.0209
    6255       1.1616
    6256       0.9969
    6257       0.9488
    6258       1.0552
    6259       1.0749
    6260       1.1912
    6261       1.0588
    6262       0.9683
    6263       1.0709
    6264       1.0591
    6265       1.1089
    6266       1.0885
    6267       0.9161
    6268       1.0543
    6269       1.1166
    6270       1.0998
    6271       0.9312
    6272       0.9553
    6273       1.1228
    6274       1.1093
    6275       1.0473
    6276       0.9845
    6277       1.1402
    6278       1.2635
    6279       1.0408
    6280       1.1053
    6281       1.2004
    6282       1.1632
    6283       1.1647
    6284       1.0877
    6285       1.1739
    6286       1.0206
    6287       1.2050
    6288       1.1320
    6289       1.1872
    6290       1.0281
    6291       1.1754
    6292       1.0959
    6293       1.2795
    6294       1.1937
    6295       1.0625
    6296       1.0286
    6297       1.2363
    6298       1.0642
    6299       1.0592
    6300       1.0146
    6301       1.2056
    6302       1.0854
    6303       1.0333
    6304       1.1890
    6305       1.1215
    6306       1.0788
    6307       1.1189
    6308       1.0267
    6309       1.0421
    6310       1.0461
    6311       0.9622
    6312       1.0592
    6313       1.0243
    6314       1.0716
    6315       1.0904
    6316       1.0813
    6317       1.0904
    6318       1.1882
    6319       0.9553
    6320       1.0170
    6321       0.9595
    6322       1.0968
    6323       0.9768
    6324       1.0758
    6325       1.0702
    6326       0.9818
    6327       0.9566
    6328       0.9551
    6329       0.9753
    6330       0.9403
    6331       1.0541
    6332       1.0473
    6333       1.1546
    6334       1.1219
    6335       1.1037
    6336       1.0235
    6337       1.2215
    6338       1.0382
    6339       0.9852
    6340       1.0818
    6341       0.9101
    6342       0.9435
    6343       1.0841
    6344       1.0824
    6345       1.0435
    6346       1.0991
    6347       1.2156
    6348       1.1381
    6349       0.9981
    6350       1.0498
    6351       1.0334
    6352       1.0596
    6353       1.0518
    6354       1.1851
    6355       1.2023
    6356       1.0237
    6357       0.9219
    6358       1.0076
    6359       1.1099
    6360       1.1765
    6361       1.2740
    6362       1.0432
    6363       0.9849
    6364       1.0452
    6365       1.1424
    6366       1.1548
    6367       1.1152
    6368       1.1190
    6369       1.0056
    6370       1.2495
    6371       1.0906
    6372       0.9774
    6373       0.9299
    6374       0.9481
    6375       1.1423
    6376       1.1042
    6377       1.0993
    6378       1.1539
    6379       1.2021
    6380       1.1885
    6381       1.0264
    6382       1.0841
    6383       1.0696
    6384       0.9495
    6385       0.9563
    6386       1.0650
    6387       1.1728
    6388       1.1079
    6389       1.1177
    6390       1.0967
    6391       0.9897
    6392       1.0700
    6393       1.0374
    6394       1.0309
    6395       0.9425
    6396       1.0462
    6397       1.0292
    6398       1.0233
    6399       1.0185
    6400       0.9856
    6401       1.0325
    6402       1.0198
    6403       0.9690
    6404       0.9766
    6405       0.9893
    6406       1.1446
    6407       0.9196
    6408       0.8160
    6409       0.8345
    6410       0.7732
    6411       0.8586
    6412       0.9588
    6413       1.0293
    6414       0.9822
    6415       0.9166
    6416       0.9762
    6417       0.8216
    6418       1.0288
    6419       0.9260
    6420       0.9896
    6421       1.0505
    6422       0.8721
    6423       0.9752
    6424       0.8536
    6425       0.9011
    6426       0.9532
    6427       0.8554
    6428       0.8964
    6429       0.9199
    6430       0.9866
    6431       0.9252
    6432       0.9206
    6433       0.9835
    6434       0.9024
    6435       0.9840
    6436       1.0451
    6437       0.9219
    6438       0.9312
    6439       0.9698
    6440       1.0657
    6441       1.0694
    6442       0.9259
    6443       0.9049
    6444       0.9357
    6445       0.9697
    6446       1.0697
    6447       0.9939
    6448       1.0164
    6449       0.9438
    6450       0.9696
    6451       1.1328
    6452       1.0203
    6453       1.0150
    6454       1.0683
    6455       1.2312
    6456       1.1300
    6457       1.1385
    6458       1.1053
    6459       1.1191
    6460       1.0209
    6461       1.0934
    6462       1.0378
    6463       1.1645
    6464       1.1591
    6465       1.1069
    6466       1.1255
    6467       1.0430
    6468       1.0268
    6469       1.0204
    6470       1.0156
    6471       1.1011
    6472       1.0533
    6473       1.1054
    6474       1.1387
    6475       1.0810
    6476       0.8660
    6477       1.0612
    6478       0.9696
    6479       1.0777
    6480       1.0798
    6481       1.1188
    6482       1.0598
    6483       1.0141
    6484       1.1360
    6485       1.2123
    6486       0.9771
    6487       1.1309
    6488       0.9541
    6489       0.8005
    6490       0.9027
    6491       1.0783
    6492       1.0328
    6493       0.8743
    6494       0.9913
    6495       0.8182
    6496       0.9666
    6497       0.9218
    6498       0.9202
    6499       1.0390
    6500       0.9504
    6501       1.0140
    6502       0.9655
    6503       0.8906
    6504       0.9566
    6505       0.8815
    6506       0.9218
    6507       0.9311
    6508       1.0677
    6509       1.0056
    6510       0.9707
    6511       0.9976
    6512       1.1202
    6513       0.9798
    6514       0.9786
    6515       0.9880
    6516       1.0087
    6517       0.9808
    6518       1.0112
    6519       0.9201
    6520       0.9131
    6521       0.8873
    6522       1.1722
    6523       1.1537
    6524       1.3052
    6525       1.1301
    6526       1.2013
    6527       1.2110
    6528       1.1482
    6529       1.2010
    6530       1.2058
    6531       1.1633
    6532       1.1604
    6533       1.2414
    6534       1.3157
    6535       1.2495
    6536       1.2385
    6537       1.2386
    6538       1.2366
    6539       1.1207
    6540       1.1068
    6541       1.3169
    6542       1.3434
    6543       1.1995
    6544       1.2600
    6545       1.2704
    6546       1.2973
    6547       1.3064
    6548       1.2561
    6549       1.0801
    6550       1.1487
    6551       1.2338
    6552       1.1805
    6553       1.1809
    6554       1.0345
    6555       1.1025
    6556       1.0626
    6557       1.1976
    6558       1.1268
    6559       1.1363
    6560       1.2463
    6561       1.1410
    6562       1.0121
    6563       1.0918
    6564       1.1212
    6565       1.0621
    6566       1.3404
    6567       1.2683
    6568       1.1903
    6569       1.2038
    6570       1.2047
    6571       1.3152
    6572       1.1596
    6573       1.0922
    6574       1.0950
    6575       1.0470
    6576       1.1999
    6577       1.1463
    6578       1.1517
    6579       1.0635
    6580       1.1490
    6581       1.0200
    6582       1.0990
    6583       1.0175
    6584       1.2530
    6585       1.1543
    6586       1.1973
    6587       1.1345
    6588       1.1465
    6589       1.0696
    6590       1.2491
    6591       1.1428
    6592       1.1356
    6593       1.2272
    6594       1.0891
    6595       1.0838
    6596       1.3131
    6597       1.2285
    6598       1.1583
    6599       1.1255
    6600       1.1891
    6601       1.1558
    6602       1.1839
    6603       1.2395
    6604       1.1029
    6605       1.1462
    6606       1.1322
    6607       1.1200
    6608       1.0590
    6609       1.0522
    6610       1.0862
    6611       1.1376
    6612       1.0292
    6613       1.2176
    6614       1.0867
    6615       1.2069
    6616       1.1797
    6617       1.1343
    6618       1.1561
    6619       1.2575
    6620       1.1508
    6621       1.2267
    6622       1.1466
    6623       1.0771
    6624       1.1198
    6625       0.9722
    6626       1.0012
    6627       1.1020
    6628       1.1083
    6629       1.0848
    6630       1.0519
    6631       0.9587
    6632       0.9505
    6633       1.0444
    6634       1.0534
    6635       0.9699
    6636       1.0029
    6637       0.9745
    6638       0.9914
    6639       1.0844
    6640       1.0439
    6641       0.9200
    6642       1.0275
    6643       1.0429
    6644       0.9800
    6645       1.0112
    6646       1.0652
    6647       1.1407
    6648       1.0263
    6649       1.0148
    6650       0.9935
    6651       1.0512
    6652       0.9513
    6653       0.9838
    6654       0.9910
    6655       1.1652
    6656       0.9736
    6657       0.9616
    6658       0.8108
    6659       0.9798
    6660       0.8629
    6661       0.8574
    6662       0.9388
    6663       1.1360
    6664       1.1156
    6665       1.0944
    6666       1.0455
    6667       0.9602
    6668       1.0895
    6669       0.9214
    6670       0.9304
    6671       1.0535
    6672       1.1246
    6673       0.9249
    6674       1.1131
    6675       1.1213
    6676       1.1568
    6677       1.0927
    6678       1.1372
    6679       1.0211
    6680       0.9911
    6681       0.9921
    6682       0.9867
    6683       1.0492
    6684       0.9782
    6685       1.0904
    6686       0.8992
    6687       0.9441
    6688       0.9971
    6689       0.8774
    6690       0.9860
    6691       0.9374
    6692       0.9088
    6693       1.0080
    6694       0.8624
    6695       0.9171
    6696       0.9142
    6697       0.8940
    6698       0.8317
    6699       0.8567
    6700       0.9762
    6701       0.8820
    6702       0.8322
    6703       0.9536
    6704       0.8624
    6705       0.9245
    6706       0.9041
    6707       0.9217
    6708       1.0112
    6709       0.9567
    6710       0.9820
    6711       0.9250
    6712       0.8390
    6713       0.9004
    6714       0.8070
    6715       1.0423
    6716       1.0293
    6717       0.9671
    6718       0.8998
    6719       1.0441
    6720       0.9564
    6721       0.9956
    6722       0.8943
    6723       0.9170
    6724       0.8725
    6725       1.0505
    6726       1.1014
    6727       0.8520
    6728       0.9405
    6729       0.8680
    6730       0.8654
    6731       0.9429
    6732       0.9241
    6733       0.9930
    6734       0.8577
    6735       0.9747
    6736       1.0489
    6737       0.9398
    6738       0.9428
    6739       0.9635
    6740       0.7859
    6741       0.7993
    6742       0.8983
    6743       0.9227
    6744       0.9706
    6745       0.9435
    6746       0.9655
    6747       1.0237
    6748       1.1460
    6749       1.0385
    6750       1.0024
    6751       0.8162
    6752       0.9031
    6753       0.9864
    6754       1.0560
    6755       0.9428
    6756       1.0081
    6757       0.9324
    6758       0.8947
    6759       1.0468
    6760       0.9706
    6761       0.9069
    6762       0.8739
    6763       0.9424
    6764       0.9192
    6765       0.8236
    6766       0.8819
    6767       0.9136
    6768       0.8521
    6769       0.9568
    6770       0.8645
    6771       0.9647
    6772       1.1502
    6773       0.9266
    6774       0.9569
    6775       1.0708
    6776       0.9579
    6777       1.0208
    6778       1.0320
    6779       1.0448
    6780       0.9245
    6781       1.0178
    6782       0.9696
    6783       1.0316
    6784       0.9640
    6785       0.9276
    6786       0.9558
    6787       0.9287
    6788       0.9094
    6789       0.9666
    6790       1.0044
    6791       1.0814
    6792       1.0189
    6793       1.0222
    6794       1.1520
    6795       1.1814
    6796       1.1724
    6797       1.1451
    6798       1.2173
    6799       1.1036
    6800       1.3330
    6801       1.3518
    6802       1.2675
    6803       1.0318
    6804       1.1447
    6805       1.2515
    6806       1.0978
    6807       1.1404
    6808       1.1397
    6809       1.1385
    6810       1.1413
    6811       1.1444
    6812       1.3215
    6813       1.1851
    6814       1.0728
    6815       1.2593
    6816       1.1436
    6817       1.1270
    6818       1.1397
    6819       1.2794
    6820       1.0462
    6821       1.1580
    6822       1.2914
    6823       1.2736
    6824       1.2125
    6825       1.1013
    6826       1.1452
    6827       1.1765
    6828       1.3133
    6829       1.2163
    6830       1.1331
    6831       1.1090
    6832       1.2727
    6833       1.2797
    6834       1.2827
    6835       1.2198
    6836       1.1569
    6837       1.1357
    6838       1.2023
    6839       1.1849
    6840       1.2175
    6841       1.2206
    6842       1.2310
    6843       1.1285
    6844       1.0879
    6845       1.0893
    6846       1.0810
    6847       1.0778
    6848       1.0742
    6849       1.1660
    6850       1.0950
    6851       1.1994
    6852       1.2361
    6853       1.5302
    6854       1.3695
    6855       1.0319
    6856       1.1691
    6857       1.2700
    6858       1.2368
    6859       1.0768
    6860       1.1106
    6861       1.2098
    6862       1.1390
    6863       1.1447
    6864       1.2200
    6865       1.2752
    6866       1.2264
    6867       1.0885
    6868       1.2025
    6869       1.0729
    6870       1.3042
    6871       1.3459
    6872       1.2974
    6873       1.3097
    6874       1.1049
    6875       1.2373
    6876       1.2641
    6877       1.1640
    6878       1.2992
    6879       1.1267
    6880       1.1677
    6881       1.1793
    6882       1.1399
    6883       1.1984
    6884       1.2126
    6885       1.3419
    6886       1.3254
    6887       1.3834
    6888       1.1221
    6889       1.2962
    6890       1.1299
    6891       1.2012
    6892       1.1805
    6893       1.2229
    6894       1.3217
    6895       1.1932
    6896       1.1921
    6897       1.3616
    6898       1.1339
    6899       1.4061
    6900       1.3390
    6901       1.2603
    6902       1.2935
    6903       1.3334
    6904       1.3999
    6905       1.1899
    6906       1.2258
    6907       1.2796
    6908       1.1457
    6909       1.2826
    6910       1.1946
    6911       1.0235
    6912       1.0822
    6913       1.3145
    6914       1.2499
    6915       1.3086
    6916       1.2943
    6917       1.1915
    6918       1.2533
    6919       1.2022
    6920       1.1505
    6921       1.1523
    6922       1.2353
    6923       1.2690
    6924       1.3215
    6925       1.4644
    6926       1.3863
    6927       1.2204
    6928       1.2637
    6929       1.1776
    6930       1.1695
    6931       1.2605
    6932       1.1211
    6933       1.2687
    6934       1.1430
    6935       1.1230
    6936       0.9967
    6937       1.3193
    6938       1.1268
    6939       1.0950
    6940       1.2777
    6941       1.0090
    6942       1.1050
    6943       1.1428
    6944       1.1950
    6945       1.1201
    6946       1.2589
    6947       1.1431
    6948       1.2854
    6949       1.1223
    6950       1.0572
    6951       1.3195
    6952       1.1268
    6953       1.4144
    6954       1.0906
    6955       1.0940
    6956       1.1264
    6957       1.1965
    6958       1.1440
    6959       1.1835
    6960       1.2838
    6961       1.1535
    6962       1.0907
    6963       1.2225
    6964       1.3242
    6965       1.3082
    6966       1.2344
    6967       1.1426
    6968       1.3468
    6969       1.2380
    6970       1.2726
    6971       1.1895
    6972       1.2459
    6973       1.3574
    6974       1.1942
    6975       1.0358
    6976       1.1043
    6977       1.2613
    6978       1.1578
    6979       1.2757
    6980       1.3729
    6981       1.4325
    6982       1.1823
    6983       1.4629
    6984       1.3601
    6985       1.3055
    6986       1.3557
    6987       1.2969
    6988       1.3443
    6989       1.2596
    6990       1.1981
    6991       1.2687
    6992       1.3338
    6993       1.3065
    6994       1.0724
    6995       1.1860
    6996       1.3296
    6997       1.2904
    6998       1.1979
    6999       1.1642
    7000       1.2317
    7001       1.3146
    7002       1.2340
    7003       1.2721
    7004       1.1478
    7005       1.1818
    7006       1.2642
    7007       1.1808
    7008       1.1768
    7009       1.3636
    7010       1.5534
    7011       1.2894
    7012       1.1931
    7013       1.2741
    7014       1.2917
    7015       1.1262
    7016       1.2359
    7017       1.3066
    7018       1.1515
    7019       1.2576
    7020       1.2056
    7021       1.2706
    7022       1.3276
    7023       1.2419
    7024       1.2042
    7025       1.2433
    7026       1.1866
    7027       1.2836
    7028       1.2625
    7029       1.2731
    7030       1.3521
    7031       1.2812
    7032       1.1910
    7033       1.2683
    7034       1.2146
    7035       1.3511
    7036       1.2743
    7037       1.2199
    7038       1.2512
    7039       1.1565
    7040       1.1458
    7041       1.2077
    7042       1.1912
    7043       1.2680
    7044       1.1318
    7045       1.1360
    7046       1.0881
    7047       1.1406
    7048       1.1203
    7049       1.1548
    7050       1.1578
    7051       1.1040
    7052       1.0808
    7053       1.0906
    7054       1.0217
    7055       1.0527
    7056       1.0838
    7057       1.1395
    7058       1.0872
    7059       1.0404
    7060       1.0757
    7061       1.0821
    7062       1.1928
    7063       1.0019
    7064       1.0858
    7065       1.1003
    7066       0.9850
    7067       1.0436
    7068       1.0145
    7069       0.9617
    7070       1.1523
    7071       1.0540
    7072       0.9903
    7073       0.9200
    7074       0.8669
    7075       1.0754
    7076       0.8988
    7077       1.0098
    7078       1.0053
    7079       1.2410
    7080       1.1450
    7081       0.9332
    7082       1.1382
    7083       0.9192
    7084       0.8844
    7085       1.0502
    7086       1.1460
    7087       0.9037
    7088       0.9062
    7089       0.8731
    7090       0.8839
    7091       0.8680
    7092       0.9809
    7093       1.0327
    7094       0.9245
    7095       0.8663
    7096       0.9073
    7097       0.9979
    7098       0.8868
    7099       1.0284
    7100       0.8561
    7101       0.9054
    7102       1.0175
    7103       0.8702
    7104       0.9382
    7105       0.9754
    7106       0.9043
    7107       0.9651
    7108       1.1675
    7109       0.9946
    7110       1.0178
    7111       0.9145
    7112       1.0247
    7113       1.0059
    7114       0.9380
    7115       0.9735
    7116       0.8942
    7117       0.9464
    7118       0.9212
    7119       0.9802
    7120       1.0042
    7121       0.8780
    7122       0.9629
    7123       0.9420
    7124       1.0511
    7125       0.8895
    7126       1.0081
    7127       0.9270
    7128       0.8673
    7129       1.0465
    7130       0.9592
    7131       0.8914
    7132       0.8834
    7133       1.0493
    7134       0.8810
    7135       1.0555
    7136       1.0173
    7137       0.9315
    7138       1.0250
    7139       1.0208
    7140       1.0958
    7141       1.1195
    7142       0.8486
    7143       1.0013
    7144       0.9264
    7145       0.9846
    7146       1.2269
    7147       1.0776
    7148       0.9609
    7149       0.9507
    7150       0.7999
    7151       0.9749
    7152       0.9798
    7153       0.9452
    7154       1.0233
    7155       0.8478
    7156       0.9592
    7157       1.0090
    7158       0.9551
    7159       1.0128
    7160       1.0013
    7161       0.9636
    7162       0.9539
    7163       1.1145
    7164       0.9779
    7165       1.0331
    7166       0.8987
    7167       1.0127
    7168       1.0890
    7169       0.9909
    7170       1.0636
    7171       1.1212
    7172       0.9996
    7173       0.9936
    7174       1.0493
    7175       0.9250
    7176       0.9621
    7177       0.9689
    7178       0.9767
    7179       1.0106
    7180       1.0508
    7181       0.9557
    7182       1.0407
    7183       0.8853
    7184       0.9148
    7185       0.9790
    7186       1.0513
    7187       0.9759
    7188       0.9909
    7189       1.0462
    7190       0.9100
    7191       0.9429
    7192       0.9524
    7193       1.0503
    7194       0.8913
    7195       0.9084
    7196       0.9723
    7197       0.9672
    7198       0.8803
    7199       0.9036
    7200       0.8791
    7201       0.9049
    7202       0.8744
    7203       0.9299
    7204       0.9620
    7205       0.9560
    7206       0.8639
    7207       0.8804
    7208       0.9766
    7209       1.0450
    7210       0.8483
    7211       1.0540
    7212       0.9792
    7213       0.8780
    7214       1.0324
    7215       0.8375
    7216       1.2291
    7217       0.9980
    7218       0.9956
    7219       0.8354
    7220       0.8915
    7221       0.9858
    7222       0.8347
    7223       0.7929
    7224       0.8352
    7225       0.9396
    7226       0.8471
    7227       0.8153
    7228       0.8592
    7229       0.8630
    7230       0.7556
    7231       0.8705
    7232       0.8816
    7233       0.8828
    7234       0.8598
    7235       0.7506
    7236       0.7745
    7237       0.8438
    7238       0.9451
    7239       0.8614
    7240       0.9801
    7241       1.0007
    7242       0.9076
    7243       0.9582
    7244       0.9033
    7245       0.9125
    7246       1.0786
    7247       0.8941
    7248       0.9854
    7249       1.0308
    7250       0.9428
    7251       0.9339
    7252       0.9720
    7253       1.0589
    7254       1.2395
    7255       0.9785
    7256       0.9509
    7257       1.0632
    7258       1.0056
    7259       0.9112
    7260       0.9973
    7261       1.0127
    7262       0.8851
    7263       0.8726
    7264       1.0216
    7265       0.9451
    7266       0.9340
    7267       0.9249
    7268       0.8627
    7269       0.7490
    7270       0.9263
    7271       0.9776
    7272       0.8949
    7273       0.9187
    7274       0.8525
    7275       0.9996
    7276       1.0316
    7277       0.9803
    7278       1.0272
    7279       0.9201
    7280       0.9940
    7281       0.8815
    7282       1.0095
    7283       0.9018
    7284       0.8660
    7285       0.8311
    7286       0.9582
    7287       0.8942
    7288       0.8784
    7289       0.9694
    7290       0.8236
    7291       0.7977
    7292       0.9194
    7293       0.8529
    7294       0.8884
    7295       0.8105
    7296       1.0308
    7297       0.8493
    7298       0.9587
    7299       0.9234
    7300       0.8631
    7301       0.8478
    7302       0.9071
    7303       0.8680
    7304       0.8776
    7305       0.8987
    7306       0.8462
    7307       0.8718
    7308       0.8785
    7309       0.9889
    7310       0.8750
    7311       0.7718
    7312       0.8943
    7313       0.9192
    7314       1.0157
    7315       0.9108
    7316       0.9276
    7317       0.8922
    7318       0.8421
    7319       0.8117
    7320       0.9337
    7321       0.8567
    7322       0.8344
    7323       1.0388
    7324       0.8754
    7325       0.8773
    7326       1.0322
    7327       0.8094
    7328       0.9049
    7329       0.8963
    7330       0.9655
    7331       0.8622
    7332       0.8733
    7333       0.9323
    7334       0.8514
    7335       0.8934
    7336       0.8370
    7337       0.9750
    7338       0.9061
    7339       0.8949
    7340       1.0017
    7341       0.9334
    7342       0.7999
    7343       0.8316
    7344       0.8352
    7345       0.9287
    7346       0.9413
    7347       0.9018
    7348       0.8100
    7349       1.0282
    7350       0.9065
    7351       0.9465
    7352       0.8133
    7353       0.7828
    7354       0.8256
    7355       0.9896
    7356       0.9676
    7357       1.0073
    7358       1.0681
    7359       0.9417
    7360       0.8901
    7361       1.0824
    7362       0.9790
    7363       1.1660
    7364       1.2440
    7365       0.9386
    7366       0.9232
    7367       1.0307
    7368       1.1092
    7369       1.0290
    7370       0.9777
    7371       0.8814
    7372       1.1114
    7373       0.9261
    7374       0.8962
    7375       0.9855
    7376       0.9437
    7377       0.9344
    7378       1.0669
    7379       0.9305
    7380       0.9521
    7381       0.8901
    7382       0.9194
    7383       0.8207
    7384       0.9759
    7385       0.8910
    7386       0.8686
    7387       0.9799
    7388       0.9953
    7389       0.8788
    7390       0.9523
    7391       0.9607
    7392       0.9226
    7393       0.8624
    7394       0.9076
    7395       0.7614
    7396       0.9558
    7397       0.9118
    7398       1.0098
    7399       1.0455
    7400       1.0081
    7401       0.7870
    7402       0.8659
    7403       0.8822
    7404       0.8229
    7405       0.8421
    7406       0.9243
    7407       0.8917
    7408       0.8825
    7409       0.9260
    7410       0.9663
    7411       0.8863
    7412       0.8688
    7413       0.8432
    7414       0.8580
    7415       0.7830
    7416       0.9597
    7417       0.8010
    7418       0.9121
    7419       0.7723
    7420       0.8557
    7421       0.8679
    7422       0.9275
    7423       0.9064
    7424       0.9513
    7425       1.1113
    7426       0.8425
    7427       0.9567
    7428       0.9237
    7429       0.9530
    7430       1.0077
    7431       1.0151
    7432       0.9040
    7433       0.9626
    7434       1.0181
    7435       1.0014
    7436       1.0690
    7437       1.0526
    7438       0.8439
    7439       0.9518
    7440       1.0253
    7441       0.9927
    7442       0.9866
    7443       1.0587
    7444       0.9846
    7445       0.8959
    7446       0.9333
    7447       0.9019
    7448       0.9881
    7449       0.8545
    7450       0.9665
    7451       0.8111
    7452       0.9480
    7453       0.8541
    7454       0.8955
    7455       0.8925
    7456       0.9799
    7457       1.0309
    7458       1.0180
    7459       0.8906
    7460       0.9523
    7461       0.8904
    7462       0.8210
    7463       0.9061
    7464       0.9069
    7465       1.0949
    7466       0.9929
    7467       0.8238
    7468       0.8542
    7469       1.0143
    7470       1.0486
    7471       1.0292
    7472       0.9737
    7473       0.9778
    7474       0.9617
    7475       0.9247
    7476       0.9086
    7477       0.8502
    7478       0.9046
    7479       1.0643
    7480       0.9908
    7481       0.9286
    7482       0.8338
    7483       1.0746
    7484       0.9619
    7485       1.0323
    7486       1.1066
    7487       1.0301
    7488       0.9227
    7489       1.0213
    7490       1.0478
    7491       0.9943
    7492       1.0063
    7493       0.9053
    7494       0.9421
    7495       0.9124
    7496       0.9798
    7497       0.8316
    7498       0.9399
    7499       0.9458
    7500       0.9957
    7501       0.8438
    7502       0.9694
    7503       1.1212
    7504       0.8256
    7505       0.8354
    7506       0.8662
    7507       0.8155
    7508       0.8442
    7509       0.9303
    7510       0.9434
    7511       0.9082
    7512       0.8682
    7513       1.1074
    7514       0.9447
    7515       0.9901
    7516       1.0545
    7517       1.0565
    7518       0.9077
    7519       0.8788
    7520       1.0498
    7521       0.9499
    7522       0.9052
    7523       0.9338
    7524       0.9227
    7525       0.8272
    7526       0.9491
    7527       0.8416
    7528       0.9989
    7529       1.0399
    7530       0.9473
    7531       0.9050
    7532       0.8992
    7533       0.8296
    7534       0.8971
    7535       0.9198
    7536       1.1318
    7537       0.9461
    7538       0.9637
    7539       0.9019
    7540       1.1226
    7541       0.9520
    7542       1.0551
    7543       0.9075
    7544       1.0657
    7545       0.9667
    7546       0.8840
    7547       0.9565
    7548       1.0186
    7549       0.9653
    7550       1.1672
    7551       1.1669
    7552       0.9381
    7553       1.0803
    7554       0.8874
    7555       0.9747
    7556       0.8727
    7557       1.0221
    7558       1.0133
    7559       1.0095
    7560       1.0308
    7561       0.9236
    7562       1.1725
    7563       1.2803
    7564       1.3700
    7565       1.1344
    7566       1.2055
    7567       1.1287
    7568       1.1060
    7569       1.0058
    7570       0.9721
    7571       0.8944
    7572       1.0119
    7573       1.0680
    7574       1.0213
    7575       1.1037
    7576       0.8753
    7577       1.1859
    7578       1.0673
    7579       1.0549
    7580       1.1030
    7581       0.9466
    7582       0.9770
    7583       1.0191
    7584       1.0543
    7585       1.0908
    7586       1.0059
    7587       0.9669
    7588       0.8790
    7589       1.1054
    7590       1.0810
    7591       1.1853
    7592       0.9621
    7593       0.9571
    7594       0.9681
    7595       1.0358
    7596       0.9910
    7597       0.9795
    7598       0.9557
    7599       1.0940
    7600       0.9364
    7601       0.9170
    7602       0.9641
    7603       1.0937
    7604       1.0197
    7605       1.0410
    7606       1.0057
    7607       1.1946
    7608       1.0583
    7609       0.9631
    7610       1.0365
    7611       1.0800
    7612       1.0593
    7613       1.0021
    7614       0.8937
    7615       0.9793
    7616       0.8919
    7617       1.1254
    7618       1.0875
    7619       1.2683
    7620       1.0571
    7621       0.9626
    7622       1.0106
    7623       1.0257
    7624       1.1013
    7625       0.9495
    7626       0.8289
    7627       0.8582
    7628       0.8055
    7629       1.0768
    7630       0.9985
    7631       0.9667
    7632       0.9915
    7633       0.9553
    7634       0.9180
    7635       0.9679
    7636       0.9049
    7637       1.0400
    7638       0.9484
    7639       0.8630
    7640       1.1044
    7641       0.9278
    7642       0.9613
    7643       1.0602
    7644       0.9364
    7645       1.1009
    7646       1.1278
    7647       1.0716
    7648       0.9568
    7649       0.9947
    7650       0.9659
    7651       1.0581
    7652       1.0640
    7653       1.0484
    7654       0.9970
    7655       1.1467
    7656       0.8838
    7657       0.9911
    7658       1.0005
    7659       0.9967
    7660       0.9120
    7661       0.9435
    7662       0.9288
    7663       0.9171
    7664       0.7953
    7665       0.9827
    7666       1.0356
    7667       0.9545
    7668       0.9646
    7669       0.8872
    7670       0.9199
    7671       0.9583
    7672       0.9363
    7673       0.8628
    7674       0.8677
    7675       0.9658
    7676       1.0665
    7677       0.9447
    7678       0.9062
    7679       1.0106
    7680       0.8511
    7681       0.9367
    7682       1.0218
    7683       0.9187
    7684       1.0845
    7685       0.8523
    7686       1.0409
    7687       0.9716
    7688       1.2370
    7689       1.2006
    7690       1.0943
    7691       1.0640
    7692       1.2006
    7693       1.1003
    7694       1.2034
    7695       1.2117
    7696       1.1124
    7697       1.2734
    7698       1.1244
    7699       1.1770
    7700       1.1264
    7701       1.1006
    7702       1.1052
    7703       1.0612
    7704       1.1228
    7705       1.2496
    7706       1.3281
    7707       1.0838
    7708       1.2882
    7709       1.0021
    7710       1.1794
    7711       1.3570
    7712       1.2933
    7713       1.1854
    7714       1.1419
    7715       1.1135
    7716       1.1930
    7717       1.1353
    7718       1.1040
    7719       1.0647
    7720       1.2065
    7721       1.1203
    7722       1.0427
    7723       1.3044
    7724       1.2653
    7725       1.2118
    7726       1.4085
    7727       1.3214
    7728       1.2358
    7729       1.0738
    7730       1.0648
    7731       1.0914
    7732       1.1147
    7733       1.1975
    7734       1.1939
    7735       1.1338
    7736       1.2668
    7737       1.2510
    7738       1.1824
    7739       1.2298
    7740       1.1605
    7741       1.1100
    7742       1.2952
    7743       1.1980
    7744       1.3461
    7745       1.1335
    7746       1.1122
    7747       1.1044
    7748       1.2434
    7749       1.1055
    7750       1.1470
    7751       1.2691
    7752       1.2860
    7753       1.1332
    7754       1.2343
    7755       1.3273
    7756       1.0965
    7757       1.3601
    7758       1.1597
    7759       1.1402
    7760       1.1268
    7761       1.1638
    7762       1.1563
    7763       1.2306
    7764       1.0824
    7765       1.0815
    7766       1.0368
    7767       1.2176
    7768       1.0825
    7769       1.2597
    7770       1.1766
    7771       1.2077
    7772       1.2619
    7773       1.1516
    7774       1.0283
    7775       1.2421
    7776       1.1481
    7777       1.1331
    7778       1.2651
    7779       1.2660
    7780       1.2597
    7781       1.0964
    7782       1.1472
    7783       1.0633
    7784       1.4054
    7785       1.2105
    7786       1.0228
    7787       1.0677
    7788       1.2180
    7789       1.3964
    7790       1.3483
    7791       1.3196
    7792       1.2329
    7793       1.1534
    7794       1.2292
    7795       1.2576
    7796       1.1023
    7797       1.2449
    7798       1.2683
    7799       1.3021
    7800       1.3065
    7801       1.1154
    7802       1.1959
    7803       1.1426
    7804       1.0967
    7805       1.1250
    7806       1.3424
    7807       1.2902
    7808       1.2553
    7809       1.1725
    7810       1.2707
    7811       1.2067
    7812       1.1675
    7813       1.0178
    7814       1.1835
    7815       1.1311
    7816       1.2499
    7817       1.3170
    7818       1.2392
    7819       1.1688
    7820       1.1957
    7821       1.4374
    7822       1.5314
    7823       1.5643
    7824       1.3424
    7825       1.4014
    7826       1.6234
    7827       1.1800
    7828       1.2130
    7829       1.1380
    7830       1.3908
    7831       1.3216
    7832       1.2162
    7833       1.3432
    7834       1.3880
    7835       1.0996
    7836       1.2663
    7837       1.1757
    7838       1.1673
    7839       1.2850
    7840       1.1703
    7841       1.2898
    7842       1.1713
    7843       1.1907
    7844       1.1996
    7845       1.3174
    7846       1.1218
    7847       1.1346
    7848       1.2864
    7849       1.3808
    7850       1.2188
    7851       1.2827
    7852       1.2371
    7853       1.2446
    7854       1.2290
    7855       1.3159
    7856       1.2152
    7857       1.3614
    7858       1.4318
    7859       1.3115
    7860       1.5270
    7861       1.3013
    7862       1.2722
    7863       1.1971
    7864       1.2618
    7865       1.0727
    7866       1.2691
    7867       1.1726
    7868       1.1905
    7869       1.0875
    7870       1.1372
    7871       1.3512
    7872       1.1837
    7873       1.1997
    7874       1.5118
    7875       1.2946
    7876       1.4276
    7877       1.2976
    7878       1.3771
    7879       1.3621
    7880       1.3698
    7881       1.4472
    7882       1.3685
    7883       1.3406
    7884       1.3082
    7885       1.3780
    7886       1.1889
    7887       1.2582
    7888       1.2491
    7889       1.1827
    7890       1.2904
    7891       1.3712
    7892       1.3275
    7893       1.3035
    7894       1.3811
    7895       1.1283
    7896       1.1956
    7897       1.3254
    7898       1.2495
    7899       1.3304
    7900       1.1194
    7901       1.1920
    7902       1.3829
    7903       1.3626
    7904       1.3401
    7905       1.2357
    7906       1.3430
    7907       1.3958
    7908       1.2996
    7909       1.2511
    7910       1.0934
    7911       1.1918
    7912       1.1957
    7913       1.4042
    7914       1.2957
    7915       1.5116
    7916       1.4983
    7917       1.3189
    7918       1.2735
    7919       1.1823
    7920       1.4064
    7921       1.3878
    7922       1.2513
    7923       1.3166
    7924       1.2796
    7925       1.2209
    7926       1.4101
    7927       1.3987
    7928       1.3237
    7929       1.2377
    7930       1.4336
    7931       1.1658
    7932       1.3334
    7933       1.2403
    7934       1.3151
    7935       1.3392
    7936       1.2982
    7937       1.4035
    7938       1.4334
    7939       1.3284
    7940       1.2596
    7941       1.3158
    7942       1.2351
    7943       1.1768
    7944       1.2570
    7945       1.1084
    7946       1.1344
    7947       1.2353
    7948       1.1740
    7949       1.2337
    7950       1.3696
    7951       1.1615
    7952       1.1668
    7953       1.2203
    7954       1.2941
    7955       1.0811
    7956       1.0418
    7957       1.2359
    7958       1.1627
    7959       1.1983
    7960       1.3552
    7961       1.2635
    7962       1.1871
    7963       1.1734
    7964       1.0929
    7965       1.1597
    7966       1.0833
    7967       1.0780
    7968       1.0751
    7969       1.1680
    7970       1.2071
    7971       1.0680
    7972       1.1277
    7973       1.2193
    7974       1.1190
    7975       1.0391
    7976       1.1203
    7977       1.1959
    7978       1.1977
    7979       1.2831
    7980       1.1478
    7981       1.1998
    7982       1.1527
    7983       1.0565
    7984       1.1357
    7985       1.1693
    7986       1.2676
    7987       1.2530
    7988       1.3171
    7989       1.3552
    7990       1.1560
    7991       1.3227
    7992       1.2770
    7993       1.3923
    7994       1.4046
    7995       1.3177
    7996       1.2609
    7997       1.2842
    7998       1.1437
    7999       1.4970
    8000       1.4205
    8001       1.3956
    8002       1.3233
    8003       1.2122
    8004       1.3317
    8005       1.3075
    8006       1.3123
    8007       1.3254
    8008       1.3282
    8009       1.1879
    8010       1.0058
    8011       1.2142
    8012       1.2536
    8013       1.1431
    8014       1.1601
    8015       1.0617
    8016       1.1487
    8017       1.1263
    8018       1.1325
    8019       1.0545
    8020       1.1228
    8021       0.9929
    8022       1.0021
    8023       1.0622
    8024       1.1324
    8025       0.9673
    8026       1.0662
    8027       1.0397
    8028       1.0471
    8029       1.1122
    8030       1.0570
    8031       1.1089
    8032       1.2503
    8033       1.1992
    8034       1.2360
    8035       1.2214
    8036       1.3990
    8037       1.0426
    8038       1.0946
    8039       1.1491
    8040       0.9931
    8041       1.0682
    8042       1.0704
    8043       1.0048
    8044       1.0023
    8045       1.0778
    8046       0.9754
    8047       1.0883
    8048       1.0858
    8049       1.0552
    8050       1.1005
    8051       1.0906
    8052       1.1449
    8053       1.1478
    8054       1.1957
    8055       1.1122
    8056       1.1425
    8057       1.0178
    8058       1.1093
    8059       1.1732
    8060       1.0985
    8061       1.1034
    8062       1.0568
    8063       1.1070
    8064       1.3997
    8065       1.1902
    8066       1.1416
    8067       1.1369
    8068       1.1666
    8069       1.2537
    8070       1.3770
    8071       1.3336
    8072       1.2500
    8073       1.3237
    8074       1.2531
    8075       1.2084
    8076       1.3841
    8077       1.1641
    8078       1.1123
    8079       1.0769
    8080       1.2237
    8081       1.1698
    8082       1.0736
    8083       1.1177
    8084       1.0804
    8085       1.0466
    8086       1.0779
    8087       1.1297
    8088       1.1146
    8089       1.0416
    8090       1.1386
    8091       1.0095
    8092       0.8843
    8093       1.0674
    8094       1.1375
    8095       0.9373
    8096       1.0313
    8097       1.0066
    8098       0.9302
    8099       0.8516
    8100       0.9497
    8101       0.9891
    8102       1.1469
    8103       1.0186
    8104       0.8846
    8105       0.9693
    8106       1.0827
    8107       0.9363
    8108       1.0544
    8109       1.1227
    8110       1.0077
    8111       1.0060
    8112       1.0273
    8113       1.0292
    8114       0.9181
    8115       0.9299
    8116       0.9623
    8117       0.8648
    8118       0.7837
    8119       1.0232
    8120       0.8976
    8121       0.9527
    8122       1.0342
    8123       0.9639
    8124       1.0638
    8125       0.9536
    8126       0.8602
    8127       0.9150
    8128       0.8486
    8129       0.8802
    8130       0.8187
    8131       0.8378
    8132       0.8689
    8133       0.9176
    8134       0.8859
    8135       0.8230
    8136       0.8579
    8137       0.7932
    8138       0.8769
    8139       0.8562
    8140       0.7967
    8141       0.8438
    8142       0.9788
    8143       0.8999
    8144       0.7672
    8145       0.8147
    8146       0.8531
    8147       0.8969
    8148       0.8290
    8149       0.9686
    8150       0.7554
    8151       0.8387
    8152       0.7507
    8153       0.8537
    8154       0.9767
    8155       0.8902
    8156       0.8731
    8157       0.8737
    8158       0.9185
    8159       0.9284
    8160       0.9473
    8161       0.9473
    8162       1.2047
    8163       1.0971
    8164       0.9635
    8165       1.1142
    8166       1.0562
    8167       0.9444
    8168       1.0107
    8169       0.8764
    8170       0.8624
    8171       0.8218
    8172       0.8913
    8173       0.9985
    8174       1.0469
    8175       1.1465
    8176       1.0348
    8177       1.0000
    8178       0.9017
    8179       0.9592
    8180       0.8966
    8181       1.1391
    8182       0.9329
    8183       0.9327
    8184       0.9026
    8185       0.8798
    8186       0.8238
    8187       0.9150
    8188       0.8895
    8189       0.9731
    8190       1.0172
    8191       1.0481
    8192       1.2640
    8193       1.1002
    8194       0.9039
    8195       0.8466
    8196       0.9828
    8197       1.1335
    8198       1.0163
    8199       0.9960
    8200       0.8876
    8201       0.8295
    8202       0.8322
    8203       0.8789
    8204       0.9282
    8205       1.0483
    8206       1.0698
    8207       0.9604
    8208       0.9278
    8209       0.9919
    8210       0.9946
    8211       0.9329
    8212       0.9516
    8213       0.9314
    8214       0.9198
    8215       0.9096
    8216       0.9775
    8217       1.0263
    8218       0.9438
    8219       0.8429
    8220       0.8840
    8221       1.0583
    8222       0.7762
    8223       1.1364
    8224       0.9339
    8225       0.8851
    8226       0.9526
    8227       0.8679
    8228       0.9426
    8229       0.9563
    8230       1.0769
    8231       0.9536
    8232       0.8796
    8233       0.8286
    8234       0.8620
    8235       0.9546
    8236       0.9829
    8237       0.9468
    8238       0.9188
    8239       0.8826
    8240       0.9098
    8241       0.8829
    8242       0.8616
    8243       1.0582
    8244       1.0341
    8245       1.0571
    8246       1.1588
    8247       1.2498
    8248       1.1687
    8249       1.0662
    8250       1.0792
    8251       1.1822
    8252       1.2261
    8253       1.1371
    8254       1.1579
    8255       1.1001
    8256       1.2377
    8257       1.1655
    8258       1.0080
    8259       1.1944
    8260       1.1434
    8261       1.1274
    8262       1.1372
    8263       1.1730
    8264       1.2935
    8265       0.9733
    8266       0.8432
    8267       0.8648
    8268       1.0389
    8269       0.9238
    8270       0.9231
    8271       0.9512
    8272       0.8325
    8273       0.7854
    8274       0.9639
    8275       0.9429
    8276       0.8404
    8277       0.7571
    8278       0.8430
    8279       0.8880
    8280       0.9297
    8281       0.8963
    8282       1.0651
    8283       1.0827
    8284       1.0385
    8285       0.8864
    8286       1.0540
    8287       1.0795
    8288       1.0890
    8289       0.9784
    8290       0.9914
    8291       0.9263
    8292       1.0820
    8293       1.0516
    8294       1.0212
    8295       0.8633
    8296       0.9591
    8297       0.8684
    8298       0.8768
    8299       0.9597
    8300       1.0335
    8301       0.9215
    8302       0.8793
    8303       1.0620
    8304       0.9399
    8305       0.8146
    8306       0.9744
    8307       0.8990
    8308       0.9656
    8309       0.9056
    8310       0.7822
    8311       0.7825
    8312       0.8736
    8313       0.7982
    8314       0.8421
    8315       0.9360
    8316       0.8673
    8317       0.8487
    8318       0.8808
    8319       0.9755
    8320       0.9255
    8321       1.0209
    8322       0.8992
    8323       0.9330
    8324       0.8924
    8325       0.9183
    8326       0.9799
    8327       0.9502
    8328       1.0487
    8329       0.9900
    8330       1.1520
    8331       0.8841
    8332       0.8275
    8333       0.7959
    8334       0.9424
    8335       0.9024
    8336       0.8278
    8337       1.0690
    8338       0.8503
    8339       0.8974
    8340       0.8848
    8341       0.9487
    8342       0.9617
    8343       0.8208
    8344       0.7575
    8345       0.7564
    8346       0.9601
    8347       0.8935
    8348       0.8272
    8349       0.8930
    8350       0.9194
    8351       0.8601
    8352       0.8363
    8353       1.0209
    8354       0.8883
    8355       0.9059
    8356       0.8532
    8357       0.8049
    8358       0.9096
    8359       0.9646
    8360       0.9769
    8361       0.9665
    8362       0.9196
    8363       0.8977
    8364       0.9278
    8365       0.7805
    8366       0.8748
    8367       0.9175
    8368       0.8879
    8369       1.0226
    8370       0.9447
    8371       0.8810
    8372       1.0870
    8373       1.1759
    8374       0.9949
    8375       0.9807
    8376       1.0754
    8377       0.9916
    8378       0.8247
    8379       0.9608
    8380       1.0175
    8381       1.2179
    8382       0.9280
    8383       0.9249
    8384       0.9897
    8385       0.9204
    8386       1.0103
    8387       0.9301
    8388       0.8451
    8389       0.9110
    8390       0.9608
    8391       0.9596
    8392       0.9267
    8393       1.0554
    8394       1.0018
    8395       1.0093
    8396       1.0286
    8397       0.9553
    8398       0.9330
    8399       0.8671
    8400       0.8647
    8401       0.8872
    8402       0.8467
    8403       0.8907
    8404       0.8281
    8405       0.8761
    8406       0.9370
    8407       0.9077
    8408       0.9551
    8409       0.7904
    8410       0.8055
    8411       0.9801
    8412       0.8442
    8413       1.0141
    8414       0.9101
    8415       1.0212
    8416       0.9287
    8417       0.8215
    8418       0.9142
    8419       0.8672
    8420       0.8255
    8421       0.9076
    8422       1.0236
    8423       1.0281
    8424       0.8322
    8425       0.9143
    8426       0.8843
    8427       1.0665
    8428       1.0266
    8429       0.9645
    8430       0.9697
    8431       0.7929
    8432       0.9981
    8433       0.9900
    8434       1.0526
    8435       1.0410
    8436       0.8373
    8437       0.7909
    8438       0.9103
    8439       0.8221
    8440       1.0135
    8441       0.9242
    8442       0.9097
    8443       0.9853
    8444       1.0484
    8445       0.9570
    8446       0.9025
    8447       0.8855
    8448       0.9650
    8449       0.9330
    8450       0.9869
    8451       0.8755
    8452       0.8462
    8453       0.8747
    8454       0.9488
    8455       0.8110
    8456       1.0821
    8457       0.9473
    8458       0.8078
    8459       0.8740
    8460       1.0351
    8461       0.8870
    8462       0.9814
    8463       0.9280
    8464       0.9089
    8465       0.8362
    8466       1.0098
    8467       0.8914
    8468       0.9529
    8469       0.8789
    8470       0.9157
    8471       0.9133
    8472       0.9565
    8473       0.8590
    8474       0.9043
    8475       0.9875
    8476       0.9394
    8477       0.9264
    8478       0.9059
    8479       0.8478
    8480       0.7961
    8481       0.9278
    8482       0.8295
    8483       0.9922
    8484       0.9191
    8485       0.8772
    8486       0.9957
    8487       0.8619
    8488       0.9390
    8489       0.9832
    8490       0.9823
    8491       0.9558
    8492       0.9560
    8493       1.1035
    8494       0.9752
    8495       0.9588
    8496       0.9116
    8497       0.9472
    8498       1.0329
    8499       1.0369
    8500       1.0610
    8501       1.0849
    8502       1.1858
    8503       1.0613
    8504       1.0865
    8505       1.0427
    8506       0.9592
    8507       1.0423
    8508       1.0659
    8509       1.0535
    8510       1.0155
    8511       1.0874
    8512       0.9961
    8513       1.0522
    8514       0.9843
    8515       1.1201
    8516       1.0224
    8517       0.9464
    8518       1.0993
    8519       1.0764
    8520       0.9863
    8521       0.9790
    8522       0.9599
    8523       0.9690
    8524       0.9622
    8525       0.9801
    8526       0.9644
    8527       0.9937
    8528       1.0229
    8529       1.0368
    8530       0.9959
    8531       1.0406
    8532       0.9643
    8533       1.1471
    8534       0.9413
    8535       1.0657
    8536       0.9299
    8537       1.1031
    8538       1.1683
    8539       1.0069
    8540       0.9579
    8541       1.0793
    8542       1.0248
    8543       1.1293
    8544       0.9894
    8545       1.2180
    8546       0.9958
    8547       1.0912
    8548       1.0467
    8549       0.9336
    8550       0.9611
    8551       0.9681
    8552       1.0343
    8553       1.0723
    8554       1.0617
    8555       0.9542
    8556       0.9946
    8557       1.0093
    8558       0.9846
    8559       1.1044
    8560       1.0740
    8561       1.0244
    8562       1.0886
    8563       1.0216
    8564       1.0231
    8565       1.1909
    8566       1.0682
    8567       1.0459
    8568       1.1240
    8569       0.9954
    8570       1.0224
    8571       1.0459
    8572       0.9626
    8573       1.0609
    8574       1.0117
    8575       1.0437
    8576       1.0933
    8577       1.1404
    8578       1.0737
    8579       1.1316
    8580       1.0951
    8581       0.9576
    8582       1.0474
    8583       1.0688
    8584       1.1292
    8585       1.2150
    8586       1.3393
    8587       1.2444
    8588       1.1416
    8589       1.1736
    8590       1.1708
    8591       1.1988
    8592       1.0786
    8593       1.0817
    8594       1.0527
    8595       1.0346
    8596       1.0561
    8597       1.0692
    8598       1.0415
    8599       1.0081
    8600       1.0296
    8601       1.0020
    8602       1.0251
    8603       1.0582
    8604       1.0573
    8605       1.1315
    8606       0.9664
    8607       1.0400
    8608       1.1584
    8609       1.0685
    8610       1.1602
    8611       1.0936
    8612       1.0236
    8613       1.1437
    8614       1.0558
    8615       1.0448
    8616       1.0134
    8617       1.1550
    8618       1.0705
    8619       1.0918
    8620       1.0271
    8621       1.1509
    8622       1.0981
    8623       1.0624
    8624       1.0329
    8625       1.1528
    8626       1.0679
    8627       1.1076
    8628       1.0473
    8629       1.0530
    8630       1.1568
    8631       0.9712
    8632       1.0057
    8633       1.0361
    8634       1.0041
    8635       1.0735
    8636       1.0421
    8637       1.0238
    8638       1.0205
    8639       0.9760
    8640       1.0259
    8641       1.0789
    8642       1.0288
    8643       1.1488
    8644       1.0992
    8645       1.1028
    8646       1.0707
    8647       1.0332
    8648       1.1596
    8649       1.1116
    8650       1.1424
    8651       1.0358
    8652       0.9951
    8653       1.1091
    8654       1.0455
    8655       1.0367
    8656       1.0734
    8657       1.0972
    8658       1.0084
    8659       1.0715
    8660       1.1187
    8661       1.0151
    8662       1.2110
    8663       1.1992
    8664       1.0516
    8665       1.0742
    8666       1.2396
    8667       1.0961
    8668       1.0778
    8669       1.1100
    8670       0.9045
    8671       0.9679
    8672       0.9531
    8673       0.9690
    8674       1.0977
    8675       0.9832
    8676       0.9868
    8677       1.0065
    8678       0.9684
    8679       0.9659
    8680       1.0168
    8681       0.9854
    8682       1.0813
    8683       1.0881
    8684       1.0983
    8685       0.9667
    8686       1.0041
    8687       1.1062
    8688       1.0622
    8689       1.1041
    8690       1.0530
    8691       1.0976
    8692       1.0066
    8693       1.0059
    8694       1.1501
    8695       0.9916
    8696       1.0044
    8697       0.9689
    8698       1.0600
    8699       1.0543
    8700       1.0903
    8701       1.0096
    8702       1.0359
    8703       0.9606
    8704       1.0057
    8705       0.9613
    8706       1.0621
    8707       0.9303
    8708       1.0479
    8709       1.0456
    8710       1.0409
    8711       1.1033
    8712       1.0716
    8713       1.0971
    8714       1.0856
    8715       1.1371
    8716       0.9652
    8717       1.1368
    8718       1.0430
    8719       0.8018
    8720       0.9560
    8721       1.0294
    8722       1.0584
    8723       1.0398
    8724       0.9709
    8725       0.9343
    8726       1.0550
    8727       1.0305
    8728       0.9858
    8729       1.0624
    8730       1.0063
    8731       1.0493
    8732       0.9362
    8733       0.8808
    8734       1.0360
    8735       0.9247
    8736       0.9451
    8737       1.0629
    8738       1.0668
    8739       1.0301
    8740       1.0032
    8741       0.9632
    8742       1.0048
    8743       1.1503
    8744       1.0884
    8745       0.9607
    8746       1.0147
    8747       0.9910
    8748       1.1500
    8749       1.0210
    8750       1.0540
    8751       0.9265
    8752       0.9548
    8753       0.9661
    8754       1.0038
    8755       1.0720
    8756       1.0913
    8757       1.0791
    8758       1.0741
    8759       1.1776
    8760       1.1254
    8761       1.0786
    8762       1.1337
    8763       1.0425
    8764       1.0417
    8765       1.0918
    8766       1.0603
    8767       1.0494
    8768       1.0152
    8769       1.0092
    8770       0.9792
    8771       1.0163
    8772       0.9841
    8773       0.9439
    8774       1.0063
    8775       1.1161
    8776       1.0736
    8777       1.0965
    8778       1.0090
    8779       1.0493
    8780       1.0217
    8781       1.0397
    8782       1.1363
    8783       0.9651
    8784       0.9293
    8785       1.0808
    8786       0.8846
    8787       1.0017
    8788       1.1373
    8789       1.1678
    8790       1.0515
    8791       1.0229
    8792       0.8741
    8793       1.1219
    8794       1.0108
    8795       1.1132
    8796       1.0025
    8797       1.0117
    8798       1.0327
    8799       1.0664
    8800       1.0613
    8801       1.1951
    8802       1.1868
    8803       1.0943
    8804       1.0847
    8805       1.1799
    8806       1.2057
    8807       1.0511
    8808       1.1448
    8809       1.0344
    8810       1.0571
    8811       0.9342
    8812       1.0263
    8813       1.0051
    8814       1.0652
    8815       1.0530
    8816       0.9737
    8817       1.0841
    8818       1.1474
    8819       1.1825
    8820       1.0654
    8821       1.0340
    8822       0.9588
    8823       1.0389
    8824       1.1040
    8825       1.0766
    8826       1.0106
    8827       1.0945
    8828       1.0070
    8829       1.0212
    8830       1.2187
    8831       1.0684
    8832       1.1223
    8833       1.1577
    8834       1.0988
    8835       1.1215
    8836       1.0214
    8837       1.0468
    8838       1.0494
    8839       1.2193
    8840       1.0120
    8841       1.0875
    8842       1.1989
    8843       1.2511
    8844       1.0491
    8845       1.0490
    8846       0.9814
    8847       1.1610
    8848       1.1789
    8849       1.1807
    8850       1.2849
    8851       1.0854
    8852       1.1403
    8853       1.0354
    8854       1.1595
    8855       1.1243
    8856       1.2113
    8857       1.1767
    8858       1.1226
    8859       1.0566
    8860       1.1106
    8861       1.0454
    8862       1.0568
    8863       1.0008
    8864       0.9855
    8865       1.0880
    8866       1.1508
    8867       0.9861
    8868       1.0072
    8869       1.0099
    8870       0.9499
    8871       1.0573
    8872       1.2623
    8873       1.1359
    8874       1.2076
    8875       0.9313
    8876       1.1194
    8877       1.0846
    8878       0.9925
    8879       0.9482
    8880       1.0686
    8881       1.0730
    8882       1.0608
    8883       1.0815
    8884       1.1618
    8885       1.1138
    8886       1.0989
    8887       1.0261
    8888       0.9757
    8889       0.9412
    8890       0.9133
    8891       0.9598
    8892       1.0587
    8893       1.1216
    8894       1.0162
    8895       1.0920
    8896       1.0004
    8897       1.0703
    8898       1.1616
    8899       0.9807
    8900       0.9942
    8901       1.0171
    8902       1.0782
    8903       1.0525
    8904       1.0411
    8905       1.1156
    8906       1.0846
    8907       1.0147
    8908       1.1480
    8909       1.0440
    8910       1.0429
    8911       0.9477
    8912       1.0758
    8913       1.0942
    8914       1.0265
    8915       1.0158
    8916       1.0936
    8917       1.0883
    8918       1.0976
    8919       1.1207
    8920       0.9940
    8921       0.9326
    8922       0.8714
    8923       0.9418
    8924       0.9612
    8925       0.8959
    8926       1.0226
    8927       0.9952
    8928       1.1098
    8929       1.0087
    8930       1.0615
    8931       1.1442
    8932       1.0253
    8933       1.0039
    8934       0.9853
    8935       1.1237
    8936       1.1235
    8937       1.0418
    8938       0.9536
    8939       1.2076
    8940       1.0782
    8941       1.0845
    8942       1.1140
    8943       1.0958
    8944       1.0680
    8945       1.0736
    8946       1.1676
    8947       1.1785
    8948       1.3122
    8949       1.0834
    8950       1.2178
    8951       1.0323
    8952       1.0400
    8953       0.9008
    8954       0.9561
    8955       0.9603
    8956       1.1903
    8957       0.9792
    8958       0.9824
    8959       0.9797
    8960       1.0185
    8961       1.0059
    8962       1.0427
    8963       1.1872
    8964       1.2251
    8965       1.0577
    8966       0.9767
    8967       1.0592
    8968       1.1183
    8969       1.1251
    8970       1.0460
    8971       1.1024
    8972       1.0995
    8973       0.8892
    8974       1.1688
    8975       1.0835
    8976       0.9811
    8977       0.8986
    8978       0.7989
    8979       1.1101
    8980       0.9600
    8981       1.0167
    8982       1.0438
    8983       1.0123
    8984       1.0917
    8985       1.0908
    8986       1.1872
    8987       1.4154
    8988       1.0877
    8989       1.1163
    8990       1.1992
    8991       1.2716
    8992       1.1384
    8993       1.2403
    8994       1.1897
    8995       1.1456
    8996       1.0854
    8997       1.0535
    8998       1.1092
    8999       1.3419
    9000       1.0429
    9001       1.0721
    9002       1.2108
    9003       1.3980
    9004       1.2601
    9005       1.1729
    9006       1.0991
    9007       1.1179
    9008       1.0136
    9009       1.1257
    9010       0.9937
    9011       0.9989
    9012       0.9806
    9013       1.0919
    9014       1.1552
    9015       1.1100
    9016       1.1788
    9017       1.1695
    9018       1.0728
    9019       1.1716
    9020       1.2407
    9021       1.1608
    9022       1.2060
    9023       1.2478
    9024       1.1774
    9025       1.0572
    9026       1.0697
    9027       1.1237
    9028       1.0769
    9029       1.0410
    9030       1.0177
    9031       1.1244
    9032       1.0131
    9033       0.9811
    9034       1.0254
    9035       0.9918
    9036       1.0436
    9037       1.0081
    9038       1.0349
    9039       1.0028
    9040       1.0133
    9041       1.1789
    9042       1.0930
    9043       1.1465
    9044       1.0937
    9045       1.0388
    9046       1.0126
    9047       1.0504
    9048       1.0675
    9049       1.0327
    9050       1.1779
    9051       1.1976
    9052       1.0235
    9053       1.0703
    9054       0.9760
    9055       1.0279
    9056       1.0114
    9057       1.1130
    9058       1.1393
    9059       0.9907
    9060       0.9723
    9061       0.9855
    9062       0.9552
    9063       1.0376
    9064       1.0357
    9065       1.0719
    9066       1.1434
    9067       1.0614
    9068       1.0851
    9069       1.0635
    9070       1.1371
    9071       1.1153
    9072       1.1116
    9073       1.0769
    9074       1.0578
    9075       1.0466
    9076       0.9913
    9077       1.0102
    9078       1.0073
    9079       1.0528
    9080       1.0603
    9081       1.0011
    9082       0.9921
    9083       0.9916
    9084       0.9839
    9085       0.9876
    9086       0.9745
    9087       1.0777
    9088       0.9462
    9089       0.9725
    9090       1.0359
    9091       1.0512
    9092       0.9489
    9093       0.8573
    9094       0.9377
    9095       1.0724
    9096       0.9797
    9097       0.9778
    9098       1.0327
    9099       1.1365
    9100       1.0864
    9101       1.0310
    9102       1.1205
    9103       0.9734
    9104       0.9585
    9105       1.0431
    9106       1.0362
    9107       1.1938
    9108       1.1085
    9109       1.1345
    9110       1.1714
    9111       1.0164
    9112       1.2405
    9113       1.2749
    9114       1.1619
    9115       1.1206
    9116       1.1661
    9117       1.1918
    9118       1.1198
    9119       1.1221
    9120       1.0732
    9121       1.1041
    9122       1.0065
    9123       1.1434
    9124       1.2032
    9125       1.1292
    9126       1.1352
    9127       1.0846
    9128       1.0256
    9129       1.1097
    9130       1.0496
    9131       1.1938
    9132       1.0714
    9133       1.2718
    9134       1.4183
    9135       1.1648
    9136       1.1807
    9137       1.1624
    9138       1.3118
    9139       1.1625
    9140       1.1857
    9141       1.2953
    9142       1.1473
    9143       1.1139
    9144       1.1878
    9145       1.2198
    9146       1.1807
    9147       1.2144
    9148       1.0912
    9149       1.2546
    9150       1.0649
    9151       1.2578
    9152       1.2513
    9153       1.2687
    9154       1.1963
    9155       1.1110
    9156       1.1807
    9157       1.1227
    9158       1.1520
    9159       1.0449
    9160       1.1585
    9161       1.1006
    9162       1.0628
    9163       1.2165
    9164       1.0393
    9165       1.1099
    9166       1.1488
    9167       1.1778
    9168       1.1588
    9169       1.2322
    9170       1.2336
    9171       1.1955
    9172       1.1587
    9173       1.3189
    9174       1.3323
    9175       1.3238
    9176       1.3555
    9177       1.2879
    9178       1.1642
    9179       1.3402
    9180       1.3684
    9181       1.1508
    9182       1.2691
    9183       1.0703
    9184       1.0184
    9185       1.2262
    9186       1.1394
    9187       1.0532
    9188       1.2256
    9189       1.0697
    9190       1.1085
    9191       1.2253
    9192       1.2147
    9193       1.1664
    9194       1.2050
    9195       1.1789
    9196       1.2049
    9197       1.0530
    9198       1.1063
    9199       1.2290
    9200       1.0489
    9201       1.0085
    9202       1.1488
    9203       1.1154
    9204       1.0243
    9205       0.9412
    9206       1.1456
    9207       1.1453
    9208       1.1589
    9209       1.0369
    9210       0.9831
    9211       1.1548
    9212       1.1979
    9213       1.1041
    9214       1.1315
    9215       1.1799
    9216       1.0904
    9217       1.0825
    9218       1.0401
    9219       0.9623
    9220       0.9983
    9221       1.3020
    9222       1.3291
    9223       1.3670
    9224       1.4075
    9225       1.5297
    9226       1.3831
    9227       1.2316
    9228       1.0919
    9229       1.1215
    9230       1.1600
    9231       1.1557
    9232       1.3477
    9233       1.2701
    9234       1.3315
    9235       1.2393
    9236       1.1338
    9237       1.0906
    9238       1.1879
    9239       1.2122
    9240       1.1025
    9241       1.2506
    9242       1.1717
    9243       1.4146
    9244       1.3053
    9245       1.0892
    9246       1.2001
    9247       1.2390
    9248       1.1932
    9249       1.3898
    9250       1.2314
    9251       1.2045
    9252       1.2268
    9253       1.1653
    9254       1.2613
    9255       1.2472
    9256       1.1489
    9257       1.2431
    9258       1.1256
    9259       1.1604
    9260       1.2197
    9261       1.1695
    9262       1.1720
    9263       1.2479
    9264       1.1603
    9265       1.2481
    9266       1.2583
    9267       1.1398
    9268       1.1659
    9269       1.1261
    9270       1.1606
    9271       1.2790
    9272       1.2643
    9273       1.1757
    9274       1.2135
    9275       1.2038
    9276       1.2867
    9277       1.1447
    9278       1.2598
    9279       1.2068
    9280       1.2721
    9281       1.2359
    9282       1.1976
    9283       1.2771
    9284       1.1763
    9285       1.2544
    9286       1.2816
    9287       1.3972
    9288       1.3146
    9289       1.3012
    9290       1.2999
    9291       1.2973
    9292       1.2982
    9293       1.2609
    9294       1.2328
    9295       1.3483
    9296       1.2892
    9297       1.2355
    9298       1.3101
    9299       1.1708
    9300       1.3064
    9301       1.1670
    9302       1.1359
    9303       1.0781
    9304       1.0699
    9305       1.0271
    9306       1.0801
    9307       1.0377
    9308       1.1299
    9309       1.2151
    9310       1.1371
    9311       1.0731
    9312       1.1504
    9313       1.0871
    9314       1.1391
    9315       1.2008
    9316       1.1307
    9317       1.1558
    9318       1.1181
    9319       1.1685
    9320       1.2973
    9321       1.1743
    9322       1.2081
    9323       1.1537
    9324       1.1739
    9325       1.4320
    9326       1.1955
    9327       1.2428
    9328       1.1308
    9329       1.1156
    9330       1.2000
    9331       1.1740
    9332       1.1232
    9333       1.2565
    9334       1.1922
    9335       1.2563
    9336       1.2563
    9337       1.2205
    9338       1.0294
    9339       1.1422
    9340       1.2291
    9341       1.1987
    9342       1.0017
    9343       1.0484
    9344       1.0059
    9345       1.1166
    9346       1.0284
    9347       1.1205
    9348       1.0208
    9349       1.1240
    9350       1.1638
    9351       1.1415
    9352       1.2450
    9353       1.1909
    9354       1.0786
    9355       1.0971
    9356       1.1232
    9357       1.0840
    9358       1.1330
    9359       1.0714
    9360       1.0687
    9361       1.1469
    9362       1.1095
    9363       1.1257
    9364       1.2766
    9365       1.0284
    9366       1.0256
    9367       1.1997
    9368       1.3043
    9369       1.2494
    9370       1.3881
    9371       1.0597
    9372       1.1465
    9373       1.1933
    9374       1.2238
    9375       1.2340
    9376       1.2058
    9377       1.1929
    9378       1.1228
    9379       1.1170
    9380       1.3069
    9381       1.0422
    9382       1.1837
    9383       1.1961
    9384       1.1006
    9385       1.2798
    9386       1.2185
    9387       1.1457
    9388       1.1847
    9389       1.0483
    9390       1.0778
    9391       1.0934
    9392       1.1572
    9393       1.1693
    9394       1.0945
    9395       1.0079
    9396       1.0464
    9397       1.3506
    9398       1.0990
    9399       0.9729
    9400       1.0469
    9401       1.1164
    9402       1.1660
    9403       0.9953
    9404       1.1660
    9405       1.0399
    9406       1.1176
    9407       1.1514
    9408       1.1747
    9409       1.0587
    9410       1.0733
    9411       1.0742
    9412       1.0053
    9413       1.0899
    9414       1.0516
    9415       1.2374
    9416       1.2491
    9417       1.0612
    9418       1.1835
    9419       1.1259
    9420       1.1455
    9421       1.1658
    9422       1.1239
    9423       1.4716
    9424       1.2491
    9425       1.2486
    9426       1.1368
    9427       1.1330
    9428       1.2272
    9429       1.2132
    9430       1.0400
    9431       1.1767
    9432       1.2044
    9433       1.2515
    9434       1.1010
    9435       1.1258
    9436       1.1140
    9437       1.1810
    9438       1.1594
    9439       1.0627
    9440       1.1807
    9441       1.0300
    9442       1.0933
    9443       0.9184
    9444       1.0957
    9445       0.9721
    9446       1.0301
    9447       1.0419
    9448       1.1575
    9449       1.0547
    9450       0.9878
    9451       1.0671
    9452       1.0217
    9453       1.0768
    9454       1.2690
    9455       1.0385
    9456       1.0781
    9457       1.2432
    9458       1.0597
    9459       1.1426
    9460       1.2262
    9461       1.1441
    9462       1.1685
    9463       1.0850
    9464       1.1920
    9465       1.1485
    9466       1.4078
    9467       1.1806
    9468       1.3056
    9469       1.3038
    9470       1.1474
    9471       1.2011
    9472       1.0369
    9473       1.3072
    9474       1.3339
    9475       1.1706
    9476       1.2098
    9477       1.1863
    9478       1.1210
    9479       1.1857
    9480       0.9928
    9481       1.1779
    9482       1.0530
    9483       1.0542
    9484       1.0309
    9485       1.0356
    9486       1.1418
    9487       1.0510
    9488       1.2784
    9489       1.1042
    9490       1.1581
    9491       1.0753
    9492       1.1315
    9493       1.0211
    9494       1.1626
    9495       1.0176
    9496       1.0404
    9497       1.1201
    9498       1.2130
    9499       1.2887
    9500       1.1287
    9501       1.0221
    9502       0.8657
    9503       1.0021
    9504       1.0435
    9505       1.0950
    9506       1.0968
    9507       1.0623
    9508       1.1435
    9509       1.1354
    9510       1.1267
    9511       0.9996
    9512       1.0969
    9513       1.0304
    9514       1.0740
    9515       1.1002
    9516       1.0303
    9517       1.1255
    9518       1.1654
    9519       1.1215
    9520       1.1126
    9521       1.2145
    9522       1.1782
    9523       1.2687
    9524       1.1817
    9525       1.0271
    9526       1.1306
    9527       1.1071
    9528       1.3714
    9529       1.0745
    9530       1.2633
    9531       1.1247
    9532       1.0891
    9533       1.1762
    9534       1.2521
    9535       1.1350
    9536       1.1150
    9537       1.1145
    9538       1.1921
    9539       1.0185
    9540       1.1929
    9541       1.1419
    9542       1.1865
    9543       1.2074
    9544       1.0958
    9545       1.1138
    9546       1.0819
    9547       1.1059
    9548       1.1398
    9549       1.2504
    9550       1.0665
    9551       1.1532
    9552       1.1443
    9553       1.1703
    9554       1.1813
    9555       0.9722
    9556       1.2413
    9557       1.1479
    9558       1.0821
    9559       1.1611
    9560       1.2235
    9561       1.1889
    9562       1.1233
    9563       1.3230
    9564       1.1061
    9565       1.1668
    9566       1.1412
    9567       1.2300
    9568       1.1374
    9569       1.2977
    9570       1.0763
    9571       1.1529
    9572       1.2152
    9573       1.2355
    9574       1.1925
    9575       1.2164
    9576       1.1685
    9577       1.1547
    9578       1.2105
    9579       1.1675
    9580       1.2093
    9581       1.2267
    9582       1.0891
    9583       1.1103
    9584       1.2271
    9585       1.2487
    9586       1.1923
    9587       1.3831
    9588       1.2209
    9589       1.1715
    9590       1.3017
    9591       1.2438
    9592       1.1873
    9593       1.2236
    9594       1.1348
    9595       1.1610
    9596       1.1247
    9597       1.2501
    9598       1.0642
    9599       1.1911
    9600       1.1841
    9601       1.1523
    9602       1.1553
    9603       1.1205
    9604       1.2904
    9605       1.1515
    9606       1.2526
    9607       1.1902
    9608       0.9955
    9609       1.1498
    9610       1.3085
    9611       1.1887
    9612       1.1908
    9613       1.2090
    9614       1.0864
    9615       1.0224
    9616       1.1562
    9617       1.1064
    9618       1.2155
    9619       1.1683
    9620       1.1963
    9621       1.1117
    9622       1.1539
    9623       1.1838
    9624       1.2515
    9625       1.2524
    9626       1.1869
    9627       1.2396
    9628       1.1846
    9629       1.1188
    9630       1.1480
    9631       1.1517
    9632       1.3121
    9633       1.2409
    9634       1.1740
    9635       1.0434
    9636       1.3071
    9637       1.1523
    9638       1.1764
    9639       1.2258
    9640       1.0922
    9641       1.0474
    9642       1.0759
    9643       1.1700
    9644       1.1084
    9645       1.1483
    9646       1.1489
    9647       1.1164
    9648       1.2324
    9649       1.2403
    9650       1.2601
    9651       1.1025
    9652       1.0779
    9653       1.0695
    9654       1.2133
    9655       1.3127
    9656       1.1107
    9657       1.3277
    9658       1.1790
    9659       1.3129
    9660       1.3423
    9661       1.3419
    9662       1.2802
    9663       1.1583
    9664       1.4531
    9665       1.3587
    9666       1.3246
    9667       1.2128
    9668       1.2708
    9669       1.3082
    9670       1.2923
    9671       1.2849
    9672       1.2683
    9673       1.4753
    9674       1.3101
    9675       1.5644
    9676       1.5039
    9677       1.2805
    9678       1.4203
    9679       1.4149
    9680       1.4752
    9681       1.6208
    9682       1.3273
    9683       1.5910
    9684       1.3297
    9685       1.4595
    9686       1.2608
    9687       1.3893
    9688       1.3016
    9689       1.2843
    9690       1.3355
    9691       1.3539
    9692       1.5163
    9693       1.4872
    9694       1.3632
    9695       1.3607
    9696       1.4681
    9697       1.5410
    9698       1.4144
    9699       1.2652
    9700       1.1533
    9701       1.0946
    9702       1.1817
    9703       1.0851
    9704       1.1032
    9705       1.1536
    9706       1.0833
    9707       1.2295
    9708       1.2246
    9709       1.0287
    9710       1.1460
    9711       0.9746
    9712       1.1392
    9713       1.1119
    9714       1.1061
    9715       1.0182
    9716       1.0667
    9717       1.2400
    9718       1.1770
    9719       1.0413
    9720       1.0893
    9721       1.0241
    9722       1.0567
    9723       1.1472
    9724       1.0431
    9725       1.0690
    9726       1.0222
    9727       1.1990
    9728       1.0517
    9729       1.0810
    9730       1.1192
    9731       1.1606
    9732       1.1328
    9733       1.1699
    9734       1.0777
    9735       1.3054
    9736       1.2099
    9737       1.1208
    9738       1.1243
    9739       1.2409
    9740       1.1480
    9741       1.1504
    9742       1.1548
    9743       1.0821
    9744       1.1975
    9745       1.0741
    9746       1.0889
    9747       1.1960
    9748       1.1669
    9749       1.1393
    9750       1.2093
    9751       1.1279
    9752       1.0908
    9753       1.1407
    9754       1.0203
    9755       1.1580
    9756       1.1784
    9757       1.1511
    9758       1.1256
    9759       1.1123
    9760       1.2235
    9761       1.0649
    9762       1.1640
    9763       1.3073
    9764       1.1925
    9765       1.2100
    9766       1.1031
    9767       1.1581
    9768       1.1306
    9769       1.1644
    9770       1.2002
    9771       1.1962
    9772       1.1036
    9773       1.1636
    9774       1.0786
    9775       1.1316
    9776       1.1063
    9777       1.0537
    9778       1.0536
    9779       1.0711
    9780       1.0698
    9781       1.0833
    9782       1.0377
    9783       1.1400
    9784       1.1203
    9785       1.1707
    9786       1.0765
    9787       1.0885
    9788       1.1010
    9789       1.0975
    9790       1.0197
    9791       1.0931
    9792       1.0904
    9793       0.9879
    9794       1.0482
    9795       1.1398
    9796       1.0827
    9797       1.1191
    9798       1.1092
    9799       1.1146
    9800       1.1060
    9801       1.1722
    9802       1.0894
    9803       1.0320
    9804       1.2202
    9805       1.0434
    9806       1.0082
    9807       1.0947
    9808       1.1181
    9809       1.2272
    9810       1.0421
    9811       1.1429
    9812       1.1543
    9813       1.1083
    9814       1.2174
    9815       1.1721
    9816       1.0533
    9817       1.1642
    9818       1.1064
    9819       1.1741
    9820       1.1501
    9821       1.0498
    9822       1.1845
    9823       1.1050
    9824       1.0865
    9825       1.1658
    9826       1.2201
    9827       1.1704
    9828       1.1028
    9829       1.2066
    9830       1.0147
    9831       1.1086
    9832       1.1373
    9833       1.0929
    9834       1.1947
    9835       1.2152
    9836       1.1218
    9837       1.0779
    9838       0.9805
    9839       1.1024
    9840       1.0352
    9841       1.0810
    9842       1.0681
    9843       1.0115
    9844       1.0735
    9845       1.2023
    9846       1.1329
    9847       1.1245
    9848       1.1875
    9849       1.1239
    9850       1.1494
    9851       1.0235
    9852       1.1698
    9853       1.0088
    9854       1.1192
    9855       1.0926
    9856       1.0823
    9857       1.0774
    9858       1.1143
    9859       1.1395
    9860       1.0726
    9861       1.1187
    9862       1.0816
    9863       1.1533
    9864       1.2240
    9865       1.1143
    9866       1.1637
    9867       1.0850
    9868       1.2413
    9869       1.2249
    9870       1.1049
    9871       1.0297
    9872       1.1106
    9873       0.9989
    9874       1.0890
    9875       1.0801
    9876       1.0738
    9877       1.2130
    9878       1.1100
    9879       1.0789
    9880       1.1278
    9881       1.2228
    9882       1.0737
    9883       1.1589
    9884       1.0425
    9885       1.1270
    9886       1.1182
    9887       1.0370
    9888       1.0988
    9889       1.0471
    9890       1.1242
    9891       1.1640
    9892       1.0707
    9893       1.0633
    9894       1.1746
    9895       1.0613
    9896       1.2419
    9897       1.1203
    9898       1.0880
    9899       1.3629
    9900       1.1070
    9901       1.1278
    9902       1.3719
    9903       1.1517
    9904       1.1608
    9905       1.0992
    9906       1.1229
    9907       1.2079
    9908       1.0985
    9909       1.1019
    9910       1.1051
    9911       1.0535
    9912       1.1736
    9913       1.1780
    9914       1.1723
    9915       1.3239
    9916       1.0356
    9917       1.0808
    9918       1.2347
    9919       1.1356
    9920       1.1022
    9921       1.1950
    9922       1.0909
    9923       1.1656
    9924       1.2284
    9925       1.0983
    9926       1.0479
    9927       1.1312
    9928       1.1236
    9929       1.0961
    9930       1.0883
    9931       1.0527
    9932       1.2456
    9933       1.1850
    9934       1.0827
    9935       1.1429
    9936       1.0803
    9937       1.1417
    9938       1.0083
    9939       1.0417
    9940       1.0696
    9941       1.0249
    9942       1.2179
    9943       1.1770
    9944       1.0471
    9945       1.1540
    9946       1.0538
    9947       1.0716
    9948       1.0552
    9949       1.2218
    9950       1.1670
    9951       1.1657
    9952       1.0585
    9953       1.2844
    9954       1.1062
    9955       1.3092
    9956       1.0738
    9957       1.0888
    9958       1.1942
    9959       1.1205
    9960       1.0777
    9961       1.1615
    9962       1.1292
    9963       1.1027
    9964       1.1393
    9965       1.0618
    9966       1.0594
    9967       1.1331
    9968       1.0446
    9969       1.0559
    9970       1.0825
    9971       0.9787
    9972       1.0452
    9973       1.1023
    9974       1.1487
    9975       1.0955
    9976       1.0233
    9977       1.1626
    9978       0.9997
    9979       1.0348
    9980       1.2000
    9981       1.1249
    9982       1.1865
    9983       1.1950
    9984       1.0492
    9985       1.0798
    9986       1.0610
    9987       1.2040
    9988       1.2116
    9989       1.2419
    9990       1.1049
    9991       1.1242
    9992       1.1132
    9993       1.0990
    9994       1.1711
    9995       1.0701
    9996       1.0014
    9997       1.0566
    9998       1.0041
    9999       1.0434
   10000       1.0659
```
