## Supplementary material for "Point mutations in the FimH lectin domain: predicted folding stability versus conformational dynamics for R60P, Q133K and Y137A": Metadata: WT_rep3_rmsf_ca.dat

```
#Res             RMSF
   1.000       0.5548
   2.000       0.4681
   3.000       0.4447
   4.000       0.5099
   5.000       0.5629
   6.000       0.7544
   7.000       1.1806
   8.000       1.1360
   9.000       0.9136
  10.000       0.7692
  11.000       0.5793
  12.000       0.9453
  13.000       0.8475
  14.000       0.7614
  15.000       0.5936
  16.000       0.5042
  17.000       0.5000
  18.000       0.5114
  19.000       0.5537
  20.000       0.5598
  21.000       0.5944
  22.000       0.6300
  23.000       0.6894
  24.000       0.6533
  25.000       0.7119
  26.000       0.7234
  27.000       0.7100
  28.000       0.7188
  29.000       1.4044
  30.000       1.7622
  31.000       1.4449
  32.000       0.9359
  33.000       0.8572
  34.000       0.7553
  35.000       0.6666
  36.000       0.7352
  37.000       0.6675
  38.000       0.5982
  39.000       0.6259
  40.000       0.7344
  41.000       0.6116
  42.000       0.4576
  43.000       0.4531
  44.000       0.4107
  45.000       0.4629
  46.000       0.5787
  47.000       0.9510
  48.000       0.9701
  49.000       0.8236
  50.000       1.1296
  51.000       1.1865
  52.000       0.9925
  53.000       0.6998
  54.000       0.4867
  55.000       0.4942
  56.000       0.3913
  57.000       0.4004
  58.000       0.4258
  59.000       0.4637
  60.000       0.5235
  61.000       0.6749
  62.000       0.6396
  63.000       0.6626
  64.000       0.6446
  65.000       1.9710
  66.000       1.5844
  67.000       0.8761
  68.000       0.9538
  69.000       1.0949
  70.000       0.6295
  71.000       0.5154
  72.000       0.5840
  73.000       0.8965
  74.000       0.5688
  75.000       0.5222
  76.000       0.5423
  77.000       0.5054
  78.000       0.6936
  79.000       1.1708
  80.000       0.7921
  81.000       0.6685
  82.000       0.6377
  83.000       0.8129
  84.000       0.6270
  85.000       0.5948
  86.000       0.6257
  87.000       1.5242
  88.000       0.7339
  89.000       0.5268
  90.000       0.5173
  91.000       0.5968
  92.000       0.5511
  93.000       0.5449
  94.000       0.5291
  95.000       0.4773
  96.000       0.6077
  97.000       0.6095
  98.000       0.6768
  99.000       0.7662
 100.000       0.6864
 101.000       0.5673
 102.000       0.4898
 103.000       0.4674
 104.000       0.5588
 105.000       0.5645
 106.000       0.5302
 107.000       0.5557
 108.000       0.6410
 109.000       0.6327
 110.000       0.6120
 111.000       0.5484
 112.000       0.7086
 113.000       0.9856
 114.000       1.0491
 115.000       0.8025
 116.000       0.8352
 117.000       0.8862
 118.000       0.7102
 119.000       0.6302
 120.000       0.5414
 121.000       0.6290
 122.000       0.6460
 123.000       0.6604
 124.000       0.6009
 125.000       0.5876
 126.000       0.6446
 127.000       0.4888
 128.000       0.4751
 129.000       0.4714
 130.000       0.4385
 131.000       0.4018
 132.000       0.4212
 133.000       0.4302
 134.000       0.6202
 135.000       1.1376
 136.000       1.7256
 137.000       2.2786
 138.000       1.9033
 139.000       1.8101
 140.000       1.1349
 141.000       0.6047
 142.000       0.5259
 143.000       0.4664
 144.000       0.4259
 145.000       0.4351
 146.000       0.4223
 147.000       0.4645
 148.000       0.4825
 149.000       0.4822
 150.000       0.5294
 151.000       0.6381
 152.000       0.5882
 153.000       0.5637
 154.000       0.5220
 155.000       0.6206
 156.000       0.6876
 157.000       1.1275
 158.000       1.7071
```
