## Supplementary material for "Point mutations in the FimH lectin domain: predicted folding stability versus conformational dynamics for R60P, Q133K and Y137A": Metadata: WT_rep3_sasa_total.dat

```
#Frame       SASA_tot
       1    7218.8848
       2    7337.3648
       3    7173.0504
       4    7258.9046
       5    7267.3442
       6    7208.2902
       7    6996.4381
       8    7047.6338
       9    7061.5568
      10    7016.8468
      11    7150.9969
      12    7113.2169
      13    7201.8878
      14    7173.0265
      15    7148.9814
      16    6997.4872
      17    7464.1448
      18    7066.2933
      19    7045.6996
      20    7465.0692
      21    7095.7882
      22    7344.8973
      23    7371.3765
      24    7407.8932
      25    7240.5867
      26    7318.7139
      27    7463.1679
      28    7167.9813
      29    7281.6755
      30    7231.6828
      31    7400.3182
      32    7249.1513
      33    7415.3612
      34    7288.8812
      35    7133.7998
      36    7209.0909
      37    7334.5278
      38    7173.3942
      39    7304.7492
      40    7355.1417
      41    7312.8195
      42    7218.2822
      43    7290.7172
      44    7424.0857
      45    7279.5367
      46    7100.7286
      47    7236.6595
      48    7420.6532
      49    7334.6340
      50    7048.6526
      51    7155.5422
      52    7188.9435
      53    7063.6871
      54    7242.5560
      55    7391.5742
      56    7231.7901
      57    7104.4789
      58    7105.7810
      59    7179.6524
      60    7217.8282
      61    7209.3188
      62    7110.6702
      63    7354.8189
      64    7218.9446
      65    7236.6271
      66    7159.1301
      67    7134.6196
      68    7085.8823
      69    7197.7799
      70    7218.0445
      71    7100.2258
      72    7088.2110
      73    7359.0465
      74    7169.5555
      75    7364.1548
      76    7074.9280
      77    7211.1502
      78    7320.9662
      79    7305.4487
      80    7161.2111
      81    7139.7579
      82    7042.0596
      83    7256.3082
      84    7170.6579
      85    7160.7987
      86    7120.1759
      87    7248.5277
      88    7261.0902
      89    7257.5614
      90    7195.1051
      91    7267.0954
      92    7480.3345
      93    7093.8171
      94    7100.1199
      95    7076.7406
      96    7117.4782
      97    7217.2904
      98    7342.7159
      99    7145.4232
     100    7236.5896
     101    7237.1584
     102    7226.4862
     103    7471.3237
     104    7138.3435
     105    7071.0099
     106    6940.0944
     107    7265.5976
     108    7312.1583
     109    7077.9569
     110    6978.2296
     111    7316.6962
     112    7076.9189
     113    7080.0774
     114    7229.1039
     115    7322.8674
     116    7210.5420
     117    7308.2308
     118    7269.2654
     119    7401.6961
     120    7173.2091
     121    7162.4466
     122    7097.1419
     123    7383.1125
     124    7180.4237
     125    7122.8912
     126    7213.8837
     127    7361.9189
     128    7446.3279
     129    7269.2694
     130    7242.5022
     131    7134.4251
     132    7322.3034
     133    7307.9331
     134    7252.5394
     135    7356.3960
     136    7313.1034
     137    7227.4362
     138    7238.1942
     139    7357.3512
     140    7271.3229
     141    7333.9667
     142    7320.6958
     143    7282.2232
     144    7174.4898
     145    7087.7382
     146    7464.3323
     147    7104.7973
     148    7380.1849
     149    7218.0543
     150    7432.6725
     151    7424.5044
     152    7330.4608
     153    7352.9752
     154    7292.0086
     155    7352.4504
     156    7279.5238
     157    7107.9574
     158    7229.3641
     159    7162.7890
     160    7187.2435
     161    7307.5937
     162    7388.3910
     163    7589.5856
     164    7310.4859
     165    7543.9783
     166    7257.4618
     167    7209.8614
     168    7282.4418
     169    7279.8699
     170    7317.7859
     171    7299.1053
     172    7390.7550
     173    7384.9999
     174    7662.7201
     175    7144.1470
     176    7254.7148
     177    7429.0730
     178    7253.2362
     179    7281.1522
     180    7196.1344
     181    7235.7957
     182    7355.4118
     183    7462.8304
     184    7529.3552
     185    7355.2761
     186    7243.8527
     187    7466.6697
     188    7380.8670
     189    7638.2733
     190    7635.2985
     191    7441.5495
     192    7379.9051
     193    7338.2239
     194    7475.7134
     195    7331.7656
     196    7430.0873
     197    7401.0878
     198    7455.2972
     199    7453.3249
     200    7365.5996
     201    7226.8653
     202    7147.9944
     203    7306.8111
     204    7497.9640
     205    7338.6567
     206    7499.9673
     207    7401.2508
     208    7508.0919
     209    7256.1706
     210    7512.1278
     211    7452.3664
     212    7513.0156
     213    7656.5916
     214    7398.9067
     215    7393.4735
     216    7504.9418
     217    7683.4476
     218    7424.5600
     219    7422.7935
     220    7322.6936
     221    7298.2633
     222    7651.4727
     223    7379.1230
     224    7582.5608
     225    7507.8741
     226    7421.5563
     227    7441.4774
     228    7536.8500
     229    7465.3630
     230    7451.5788
     231    7444.9540
     232    7462.6968
     233    7283.0836
     234    7494.3789
     235    7481.8386
     236    7332.0699
     237    7625.8209
     238    7222.7279
     239    7383.9963
     240    7429.7192
     241    7207.6047
     242    7163.1604
     243    7527.9318
     244    7255.8733
     245    7604.1737
     246    7324.5944
     247    7480.1182
     248    7469.4836
     249    7638.1166
     250    7513.0991
     251    7615.8304
     252    7680.4587
     253    7629.8412
     254    7796.8940
     255    7403.1333
     256    7473.4635
     257    7551.4745
     258    7475.1288
     259    7640.5754
     260    7452.0558
     261    7566.6042
     262    7597.3957
     263    7348.7133
     264    7639.6771
     265    7374.3863
     266    7481.3471
     267    7508.6449
     268    7393.2503
     269    7532.6245
     270    7568.4935
     271    7366.1074
     272    7594.0778
     273    7558.6719
     274    7629.2429
     275    7445.2582
     276    7772.3487
     277    7280.6508
     278    7305.0920
     279    7542.2070
     280    7735.9113
     281    7574.6483
     282    7418.2220
     283    7307.8933
     284    7438.9848
     285    7353.8678
     286    7390.3170
     287    7377.8299
     288    7511.0829
     289    7325.8565
     290    7294.8169
     291    7436.5273
     292    7271.2928
     293    7589.2732
     294    7407.8735
     295    7636.5289
     296    7785.9584
     297    7585.0913
     298    7523.1260
     299    7596.3502
     300    7472.9574
     301    7487.7925
     302    7514.1316
     303    7400.2067
     304    7568.9895
     305    7679.1350
     306    7443.7102
     307    7398.6620
     308    7452.2974
     309    7365.4256
     310    7575.7410
     311    7612.7028
     312    7681.3648
     313    7449.2343
     314    7513.4224
     315    7481.4895
     316    7401.1012
     317    7564.6705
     318    7641.2019
     319    7472.0915
     320    7362.3782
     321    7715.6537
     322    7508.9037
     323    7532.5493
     324    7496.7539
     325    7432.1513
     326    7394.5740
     327    7558.2832
     328    7353.5036
     329    7335.2463
     330    7496.6812
     331    7333.8989
     332    7511.4137
     333    7389.6450
     334    7332.3308
     335    7535.4774
     336    7632.2687
     337    7676.3538
     338    7766.7261
     339    7689.8384
     340    7488.6300
     341    7549.4147
     342    7375.6871
     343    7619.0354
     344    7400.1065
     345    7507.6796
     346    7463.4419
     347    7407.4944
     348    7302.9386
     349    7662.4036
     350    7443.9380
     351    7640.2192
     352    7604.1994
     353    7246.1366
     354    7348.7930
     355    7498.6168
     356    7634.2152
     357    7584.8759
     358    7710.5584
     359    7683.8409
     360    7355.0999
     361    7415.9176
     362    7540.0710
     363    7508.9928
     364    7384.6410
     365    7387.0005
     366    7353.2978
     367    7517.4121
     368    7335.3328
     369    7492.6775
     370    7593.6290
     371    7698.9859
     372    7427.5449
     373    7554.7885
     374    7644.8587
     375    7561.4843
     376    7515.3429
     377    7535.6346
     378    7510.5427
     379    7393.0092
     380    7546.5287
     381    7353.6248
     382    7523.6409
     383    7502.4172
     384    7391.7351
     385    7553.6657
     386    7275.2370
     387    7550.5318
     388    7538.1411
     389    7400.8129
     390    7468.6822
     391    7716.3466
     392    7710.7110
     393    7623.4767
     394    7541.9379
     395    7801.1516
     396    7670.6982
     397    7427.1302
     398    7344.9542
     399    7488.4023
     400    7416.4552
     401    7434.7193
     402    7361.1139
     403    7707.9709
     404    7502.5760
     405    7713.0570
     406    7475.8165
     407    7642.1486
     408    7435.7887
     409    7513.2355
     410    7415.4274
     411    7510.2366
     412    7555.0519
     413    7510.9202
     414    7816.1596
     415    7524.5109
     416    7510.2630
     417    7651.8806
     418    7533.1010
     419    7268.1338
     420    7397.2579
     421    7673.4992
     422    7428.2742
     423    7481.0026
     424    7483.8978
     425    7550.8377
     426    7378.7254
     427    7635.9782
     428    7537.3871
     429    7390.5353
     430    7482.3945
     431    7873.6943
     432    7583.0593
     433    7393.5345
     434    7698.7452
     435    7827.6335
     436    7592.9023
     437    7608.3069
     438    7547.6111
     439    7741.7178
     440    7638.6000
     441    7525.2169
     442    7673.2624
     443    7492.4906
     444    7792.3184
     445    7490.7001
     446    7458.7028
     447    7620.3672
     448    7785.9597
     449    7754.0199
     450    7512.9511
     451    7512.7846
     452    7463.3529
     453    7392.1989
     454    7572.8664
     455    7524.3078
     456    7484.4099
     457    7208.6597
     458    7516.1655
     459    7638.0119
     460    7516.2932
     461    7499.8839
     462    7848.4861
     463    7765.6675
     464    7558.6270
     465    7534.1240
     466    7595.2527
     467    7828.6980
     468    7570.7823
     469    7781.3949
     470    7673.4634
     471    7527.7676
     472    7781.0332
     473    7810.1169
     474    7627.7900
     475    7581.8289
     476    7524.6911
     477    7190.2147
     478    7456.1339
     479    7203.2232
     480    7620.0009
     481    7901.7976
     482    7513.7342
     483    7445.0019
     484    7633.0001
     485    7730.4424
     486    7578.4931
     487    7612.4845
     488    7441.6975
     489    7764.0247
     490    7460.5390
     491    7581.6113
     492    7283.8994
     493    7504.7438
     494    7372.2418
     495    7774.1482
     496    7506.8230
     497    7523.5128
     498    7731.0438
     499    7731.9534
     500    7514.1347
     501    7526.9266
     502    7559.4646
     503    7507.5286
     504    7821.1112
     505    7666.3004
     506    7501.7988
     507    7664.7231
     508    7491.8240
     509    7524.6436
     510    7545.3580
     511    7458.8564
     512    7547.3114
     513    7836.2764
     514    7694.4232
     515    7776.9737
     516    7665.9614
     517    7649.2080
     518    7776.8219
     519    7848.2430
     520    7897.1737
     521    7663.2809
     522    7646.8268
     523    7819.2677
     524    7553.1863
     525    7456.3279
     526    7332.3673
     527    7203.8417
     528    7374.8555
     529    7440.7867
     530    7480.7987
     531    7221.3519
     532    7264.2146
     533    7398.6982
     534    7304.9364
     535    7651.7130
     536    7804.6827
     537    7605.3871
     538    7634.3000
     539    7415.9387
     540    7503.7453
     541    7455.5578
     542    7326.6659
     543    7591.4500
     544    7334.6883
     545    7559.2866
     546    7388.3991
     547    7662.5455
     548    7407.6242
     549    7373.0715
     550    7548.8494
     551    7371.7364
     552    7532.5497
     553    7523.5107
     554    7708.1293
     555    7507.0752
     556    7520.3018
     557    7672.7355
     558    7654.1150
     559    7623.5220
     560    7641.4153
     561    7614.0105
     562    7786.5867
     563    7784.8001
     564    7905.9352
     565    7911.2953
     566    7878.0741
     567    7804.9511
     568    7519.3289
     569    7533.7841
     570    7496.2580
     571    7647.5750
     572    7719.4517
     573    7868.1950
     574    7705.1655
     575    7780.3969
     576    7581.3958
     577    7612.3265
     578    7770.4759
     579    7489.0536
     580    7545.6026
     581    7721.8412
     582    7680.8060
     583    7504.5191
     584    7594.1398
     585    7468.1522
     586    7573.5920
     587    7661.9952
     588    7891.7362
     589    7442.7150
     590    7805.5938
     591    7862.0958
     592    7911.7290
     593    7571.8483
     594    7693.8506
     595    7532.0808
     596    7706.4878
     597    7689.2400
     598    7768.8018
     599    7862.4141
     600    7491.8637
     601    7604.8887
     602    7658.4543
     603    7612.9356
     604    7554.8998
     605    7635.1302
     606    7707.3684
     607    7617.5344
     608    7613.5661
     609    7557.9082
     610    7677.3740
     611    7469.1184
     612    7660.6974
     613    7660.7867
     614    7585.8530
     615    7567.9317
     616    7622.7016
     617    7598.3705
     618    7584.1226
     619    7750.4135
     620    7777.8412
     621    7866.1374
     622    7669.5554
     623    7686.6556
     624    7858.0668
     625    7719.3302
     626    7743.0232
     627    7787.4521
     628    7800.0236
     629    7547.4195
     630    7552.6789
     631    7627.0045
     632    7621.1986
     633    7619.4289
     634    7607.2201
     635    7507.4927
     636    7837.5310
     637    7619.2429
     638    7908.5294
     639    7765.0985
     640    7765.4903
     641    7805.6056
     642    7706.8185
     643    7855.2523
     644    7623.2127
     645    7626.0455
     646    7715.6078
     647    7614.5657
     648    7701.6594
     649    7680.3667
     650    7674.6170
     651    7907.9831
     652    7758.4333
     653    7743.7492
     654    7660.4260
     655    7710.1117
     656    7746.1610
     657    7719.6005
     658    7709.2035
     659    7581.4011
     660    7636.0601
     661    7456.6449
     662    7619.4904
     663    7644.3144
     664    7552.6101
     665    7700.7422
     666    7559.0953
     667    7608.1966
     668    7687.4788
     669    7448.5499
     670    7661.1961
     671    7436.9695
     672    7615.8246
     673    7539.3091
     674    7558.3975
     675    7655.3751
     676    7688.6791
     677    7666.8962
     678    7760.3792
     679    7728.7669
     680    7670.6542
     681    7801.4826
     682    7784.4001
     683    7934.3031
     684    7784.0405
     685    7640.4369
     686    7779.0365
     687    7600.0962
     688    7858.5297
     689    7926.1023
     690    7915.5039
     691    7761.3058
     692    7695.9001
     693    7737.6230
     694    7735.8572
     695    7577.8103
     696    7666.6026
     697    7618.0089
     698    7602.8820
     699    7469.6961
     700    7708.9779
     701    7839.0852
     702    7608.4546
     703    7659.0661
     704    7698.0309
     705    7762.3125
     706    7701.2348
     707    7698.1938
     708    7796.1524
     709    7464.2021
     710    7549.6272
     711    7703.0267
     712    7705.4947
     713    7613.5259
     714    7442.6834
     715    7580.7222
     716    7598.7844
     717    7546.6898
     718    7740.7067
     719    7460.6498
     720    7547.6257
     721    7702.2289
     722    7687.6811
     723    7431.1440
     724    7612.3495
     725    7711.0921
     726    7501.6733
     727    7536.1796
     728    7435.6141
     729    7545.9091
     730    7671.3678
     731    7619.6014
     732    7537.8444
     733    7492.8416
     734    7671.9630
     735    7496.8325
     736    7587.3343
     737    7515.3521
     738    7653.0981
     739    7790.9004
     740    7762.7684
     741    7679.8434
     742    7381.4027
     743    7420.0939
     744    7311.1332
     745    7515.3051
     746    7467.2148
     747    7618.9871
     748    7552.2872
     749    7569.3779
     750    7615.8580
     751    7572.6615
     752    7339.1546
     753    7519.7255
     754    7547.3611
     755    7247.8714
     756    7630.1500
     757    7532.0670
     758    7637.2823
     759    7752.8663
     760    7422.0492
     761    7784.5633
     762    7708.7485
     763    7835.9206
     764    7621.0739
     765    7446.1948
     766    7500.8134
     767    7438.7220
     768    7546.0156
     769    7530.4956
     770    7618.9785
     771    7572.3508
     772    7476.6365
     773    7735.7834
     774    7689.2038
     775    7629.7971
     776    7692.6516
     777    7637.9713
     778    7765.2145
     779    7821.3359
     780    7827.5173
     781    7657.7970
     782    7605.7741
     783    7734.2183
     784    7483.4367
     785    7756.3970
     786    7880.1775
     787    7904.9345
     788    7800.1944
     789    7562.8813
     790    7762.7250
     791    7744.0740
     792    7796.5314
     793    7724.1804
     794    7736.3661
     795    7747.4975
     796    7784.6114
     797    7954.9732
     798    7786.7096
     799    7804.4024
     800    7735.2137
     801    7632.9363
     802    7779.6564
     803    7477.8952
     804    7728.2972
     805    7417.8365
     806    7666.2455
     807    7737.3926
     808    7845.8468
     809    7592.1684
     810    7510.7792
     811    7637.9924
     812    7858.6209
     813    7870.2560
     814    7722.2644
     815    7651.5350
     816    7710.7852
     817    7654.6019
     818    7745.1477
     819    7504.9390
     820    7717.2705
     821    7516.4178
     822    7699.2124
     823    7628.0320
     824    7791.6638
     825    7634.2019
     826    7643.7384
     827    7738.6352
     828    7656.0564
     829    7741.6932
     830    7848.3099
     831    7699.7132
     832    7617.7731
     833    7672.2530
     834    7558.7940
     835    7641.0589
     836    7469.9612
     837    7428.4227
     838    7563.7297
     839    7411.1340
     840    7567.3929
     841    7451.2805
     842    7483.7009
     843    7527.6638
     844    7579.2437
     845    7353.3822
     846    7608.8488
     847    7574.1280
     848    7512.1741
     849    7646.7148
     850    7384.8276
     851    7551.8252
     852    7681.6047
     853    7383.3102
     854    7724.3148
     855    7572.1784
     856    7447.8990
     857    7549.2111
     858    7614.0045
     859    7422.6691
     860    7378.8514
     861    7681.5452
     862    7694.1903
     863    7561.9623
     864    7584.5773
     865    7422.3472
     866    7526.2034
     867    7260.7117
     868    7508.4492
     869    7633.5164
     870    7315.5563
     871    7641.5057
     872    7335.0743
     873    7774.3777
     874    7634.2315
     875    7801.3758
     876    7740.2000
     877    7502.8987
     878    7590.2375
     879    7340.6049
     880    7685.9987
     881    7525.7973
     882    7608.7525
     883    7711.9260
     884    7801.5394
     885    7693.5796
     886    7657.1687
     887    7884.7754
     888    7745.8043
     889    7711.9694
     890    7526.9874
     891    7938.3616
     892    7498.7938
     893    7653.0572
     894    7418.4991
     895    7589.9072
     896    7590.5062
     897    7644.2070
     898    7545.3857
     899    7436.1776
     900    7527.1418
     901    7398.4146
     902    7358.7769
     903    7398.8880
     904    7482.4222
     905    7406.3023
     906    7341.7980
     907    7486.6251
     908    7425.6442
     909    7434.2398
     910    7409.9444
     911    7404.2918
     912    7630.6068
     913    7459.9788
     914    7473.1282
     915    7803.4221
     916    7717.0156
     917    7706.8562
     918    7684.1700
     919    7510.4530
     920    7634.1980
     921    7624.1879
     922    7677.5387
     923    7513.4281
     924    7404.3055
     925    7584.5360
     926    7688.7887
     927    7472.6890
     928    7534.6050
     929    7489.8780
     930    7775.1225
     931    7623.7812
     932    7500.4156
     933    7553.4750
     934    7528.4646
     935    7561.1887
     936    7572.1380
     937    7428.9510
     938    7488.3777
     939    7404.3632
     940    7457.8732
     941    7388.4666
     942    7585.7194
     943    7477.1227
     944    7585.1240
     945    7568.4560
     946    7344.6151
     947    7698.6454
     948    7497.9401
     949    7824.3184
     950    7562.2568
     951    7651.6149
     952    7446.5083
     953    7755.2138
     954    7595.4286
     955    7740.1453
     956    7390.1773
     957    7531.6160
     958    7662.8709
     959    7657.8244
     960    7636.8355
     961    7509.7788
     962    7616.7451
     963    7602.4468
     964    7518.9038
     965    7528.7502
     966    7627.5725
     967    7688.9631
     968    7551.8661
     969    7498.9400
     970    7557.6583
     971    7304.4167
     972    7516.8357
     973    7608.6551
     974    7629.3085
     975    7432.0898
     976    7584.4237
     977    7518.4595
     978    7386.7018
     979    7609.9433
     980    7470.9820
     981    7367.6234
     982    7372.6200
     983    7636.9282
     984    7446.0467
     985    7629.1795
     986    7681.0793
     987    7877.1457
     988    7811.4800
     989    7643.8907
     990    7408.8165
     991    7360.5617
     992    7449.3047
     993    7452.4001
     994    7551.6268
     995    7415.3083
     996    7352.4809
     997    7470.6592
     998    7510.1325
     999    7412.2722
    1000    7622.0820
    1001    7463.4592
    1002    7523.8464
    1003    7493.5862
    1004    7670.4162
    1005    7434.2398
    1006    7541.0759
    1007    7535.2784
    1008    7453.9797
    1009    7388.4390
    1010    7564.4647
    1011    7575.0114
    1012    7643.4018
    1013    7646.0457
    1014    7658.8410
    1015    7521.6215
    1016    7471.7245
    1017    7531.6131
    1018    7591.1697
    1019    7673.0214
    1020    7312.4406
    1021    7849.8554
    1022    7696.3601
    1023    7554.6075
    1024    7531.6370
    1025    7652.6434
    1026    7510.1156
    1027    7533.2981
    1028    7564.9080
    1029    7494.8471
    1030    7712.4079
    1031    7642.8794
    1032    7474.9842
    1033    7530.6400
    1034    7544.4109
    1035    7582.4347
    1036    7620.9121
    1037    7688.9923
    1038    7706.8715
    1039    7673.1314
    1040    7479.1222
    1041    7726.2228
    1042    7605.8366
    1043    7539.6002
    1044    7659.9883
    1045    7516.2515
    1046    7457.9294
    1047    7479.4532
    1048    7661.5865
    1049    7473.6212
    1050    7879.6409
    1051    7464.5317
    1052    7518.5483
    1053    7437.0389
    1054    7668.2630
    1055    7607.3462
    1056    7680.4980
    1057    7438.1199
    1058    7469.2372
    1059    7393.0055
    1060    7408.5789
    1061    7540.7644
    1062    7476.9217
    1063    7767.3986
    1064    7748.0685
    1065    7510.5889
    1066    7597.5990
    1067    7523.1789
    1068    7717.2411
    1069    7401.1020
    1070    7448.1663
    1071    7414.5756
    1072    7372.1820
    1073    7370.4756
    1074    7336.0166
    1075    7522.8891
    1076    7567.3824
    1077    7459.6141
    1078    7504.9277
    1079    7349.2683
    1080    7643.2797
    1081    7542.7915
    1082    7387.8965
    1083    7560.3768
    1084    7598.1802
    1085    7475.2634
    1086    7483.4377
    1087    7465.7783
    1088    7607.8859
    1089    7431.8827
    1090    7403.9806
    1091    7434.6690
    1092    7352.5290
    1093    7367.4038
    1094    7198.9954
    1095    7225.6138
    1096    7316.5462
    1097    7284.2387
    1098    7414.7605
    1099    7444.7283
    1100    7405.6256
    1101    7448.0087
    1102    7440.1604
    1103    7327.0030
    1104    7467.3364
    1105    7497.5055
    1106    7412.6613
    1107    7511.9367
    1108    7211.5853
    1109    7386.8726
    1110    7418.9445
    1111    7566.0449
    1112    7371.0339
    1113    7332.1663
    1114    7429.9719
    1115    7310.5812
    1116    7266.7196
    1117    7495.3880
    1118    7373.3186
    1119    7525.8982
    1120    7324.4327
    1121    7359.8721
    1122    7445.4603
    1123    7290.1881
    1124    7357.5038
    1125    7243.3213
    1126    7424.8268
    1127    7545.6007
    1128    7501.1948
    1129    7349.7902
    1130    7554.0225
    1131    7530.6501
    1132    7349.3954
    1133    7484.9869
    1134    7680.3356
    1135    7481.5442
    1136    7342.6937
    1137    7330.1618
    1138    7594.7476
    1139    7603.6446
    1140    7587.7678
    1141    7556.2022
    1142    7534.1712
    1143    7595.6916
    1144    7362.3822
    1145    7598.2164
    1146    7611.5898
    1147    7341.0091
    1148    7475.6315
    1149    7566.5518
    1150    7320.9793
    1151    7235.5591
    1152    7503.3770
    1153    7420.5967
    1154    7463.0430
    1155    7524.8899
    1156    7478.7146
    1157    7584.7892
    1158    7651.7392
    1159    7463.9237
    1160    7596.3556
    1161    7481.5418
    1162    7347.7512
    1163    7501.5849
    1164    7460.3653
    1165    7388.9050
    1166    7455.4404
    1167    7556.2348
    1168    7658.0262
    1169    7634.4335
    1170    7665.1958
    1171    7593.8063
    1172    7855.7192
    1173    7463.6468
    1174    7527.0535
    1175    7622.4308
    1176    7696.1721
    1177    7663.0513
    1178    7752.0207
    1179    7840.9360
    1180    7684.5502
    1181    7546.7697
    1182    7521.3153
    1183    7800.5072
    1184    7741.9881
    1185    7530.4213
    1186    7846.6384
    1187    7654.2161
    1188    7581.4904
    1189    7793.0402
    1190    7394.9938
    1191    7489.3375
    1192    7768.5994
    1193    7504.7555
    1194    7632.0365
    1195    7624.1546
    1196    7491.3757
    1197    7667.9253
    1198    7400.3810
    1199    7468.8834
    1200    7608.6874
    1201    7485.2511
    1202    7513.3077
    1203    7677.0137
    1204    7446.2946
    1205    7425.6761
    1206    7794.8179
    1207    7590.7087
    1208    7670.7233
    1209    7521.5193
    1210    7580.7473
    1211    7594.1218
    1212    7571.2897
    1213    7811.8806
    1214    7698.1388
    1215    7695.8758
    1216    7696.7172
    1217    7635.8052
    1218    7599.8156
    1219    7911.5633
    1220    7762.3427
    1221    7526.4463
    1222    7453.2334
    1223    7561.2610
    1224    7532.5911
    1225    7854.4726
    1226    7966.8455
    1227    7782.3713
    1228    7959.5686
    1229    7888.2010
    1230    7729.4889
    1231    7721.9231
    1232    8008.1487
    1233    7800.6858
    1234    7727.2028
    1235    7920.0741
    1236    8007.4533
    1237    7768.1895
    1238    7920.0443
    1239    7760.4266
    1240    8094.0241
    1241    8036.8433
    1242    8074.6595
    1243    8058.6647
    1244    8215.5309
    1245    7930.1706
    1246    8181.1859
    1247    8017.8564
    1248    7703.4890
    1249    8129.8175
    1250    7795.3848
    1251    7977.3829
    1252    7846.2995
    1253    7619.7963
    1254    7949.5561
    1255    7923.0359
    1256    8057.4749
    1257    7645.5535
    1258    7804.8394
    1259    7934.0814
    1260    7873.3301
    1261    7833.5671
    1262    7918.1029
    1263    7782.7168
    1264    7829.1511
    1265    7877.0476
    1266    8015.4408
    1267    7924.5909
    1268    7817.6602
    1269    7464.4680
    1270    7908.2649
    1271    7886.3906
    1272    7885.4495
    1273    7822.6795
    1274    7705.7464
    1275    7482.7373
    1276    7802.0828
    1277    7704.6427
    1278    7534.0720
    1279    7777.1521
    1280    7837.9770
    1281    7549.0050
    1282    7734.2946
    1283    7720.0507
    1284    7579.5201
    1285    7765.8563
    1286    7862.3311
    1287    7778.9656
    1288    7758.2631
    1289    7602.5955
    1290    7737.1314
    1291    7743.2323
    1292    7846.0297
    1293    7744.6993
    1294    7403.9807
    1295    7652.2039
    1296    7717.3955
    1297    7587.7686
    1298    7798.2788
    1299    7755.3998
    1300    7688.0308
    1301    7680.6663
    1302    7564.0597
    1303    7731.7876
    1304    7710.4072
    1305    7639.5625
    1306    7796.8453
    1307    7774.9156
    1308    7812.4301
    1309    7721.3495
    1310    7724.0792
    1311    7861.4246
    1312    7997.0948
    1313    8217.4329
    1314    7903.4496
    1315    8022.9663
    1316    7957.5729
    1317    8075.1031
    1318    8037.1574
    1319    7797.4454
    1320    7800.7858
    1321    7925.1920
    1322    7911.2395
    1323    7851.7512
    1324    7754.7188
    1325    8049.6591
    1326    8077.8009
    1327    7770.6321
    1328    7972.4472
    1329    7509.5608
    1330    7773.4374
    1331    7935.2704
    1332    7882.4816
    1333    7788.9080
    1334    7786.4618
    1335    7892.5020
    1336    7806.5812
    1337    7929.3858
    1338    7914.6361
    1339    7790.5945
    1340    7861.9354
    1341    7887.3040
    1342    7900.5050
    1343    7869.0925
    1344    7872.0170
    1345    7892.1919
    1346    7695.1268
    1347    7671.7858
    1348    7723.7926
    1349    7648.6250
    1350    7741.9280
    1351    7591.6802
    1352    7710.6332
    1353    7700.7893
    1354    7623.1765
    1355    8072.8723
    1356    7780.7438
    1357    7838.5328
    1358    7793.2270
    1359    7744.4103
    1360    7840.4172
    1361    7726.5399
    1362    7692.5942
    1363    7607.5608
    1364    7826.1120
    1365    7641.9340
    1366    7608.5092
    1367    7597.0401
    1368    7685.3427
    1369    7583.3442
    1370    7715.9645
    1371    7549.9818
    1372    7792.7508
    1373    7801.5857
    1374    7876.3327
    1375    7536.3987
    1376    7783.0741
    1377    7543.4770
    1378    7781.5092
    1379    8050.9495
    1380    7735.3048
    1381    7832.7938
    1382    7797.8473
    1383    7594.4189
    1384    7750.1006
    1385    7900.6657
    1386    7944.5106
    1387    7793.5777
    1388    7574.1531
    1389    7884.2993
    1390    7968.6653
    1391    7795.4150
    1392    7628.5809
    1393    7605.8975
    1394    7734.4725
    1395    7729.8550
    1396    7830.5015
    1397    7941.6478
    1398    7958.8805
    1399    7806.8352
    1400    7719.3710
    1401    7719.7710
    1402    7665.3360
    1403    7941.7834
    1404    7934.3270
    1405    7790.6603
    1406    7793.2203
    1407    7881.5434
    1408    7775.8409
    1409    7885.6535
    1410    7760.2662
    1411    7912.8518
    1412    7881.2467
    1413    7934.9402
    1414    7741.7269
    1415    8069.7769
    1416    7927.0561
    1417    7962.2629
    1418    7783.9520
    1419    7913.1951
    1420    7715.8119
    1421    7726.5465
    1422    7699.4711
    1423    7792.7824
    1424    7970.2083
    1425    7863.5882
    1426    7584.5081
    1427    7772.6991
    1428    7761.6304
    1429    7714.1944
    1430    7649.9750
    1431    7674.6604
    1432    7777.9227
    1433    7671.5115
    1434    7882.0708
    1435    7962.8433
    1436    7742.6322
    1437    7838.9097
    1438    7837.6313
    1439    7566.5814
    1440    7798.4167
    1441    7938.8791
    1442    7878.2940
    1443    7885.0060
    1444    7786.7650
    1445    8003.5753
    1446    7906.4945
    1447    7756.2584
    1448    7663.1812
    1449    7850.6016
    1450    7877.8648
    1451    7661.2010
    1452    7652.2470
    1453    7872.4938
    1454    7806.7581
    1455    7871.5421
    1456    7714.6971
    1457    7981.9779
    1458    7819.6835
    1459    7807.0166
    1460    8022.3821
    1461    7958.4582
    1462    7709.2756
    1463    7731.5850
    1464    7914.2727
    1465    7608.0224
    1466    7655.6600
    1467    7774.0723
    1468    7709.4454
    1469    7820.9139
    1470    7522.1818
    1471    8037.6663
    1472    7728.5783
    1473    7663.9356
    1474    7787.2778
    1475    7822.3561
    1476    7889.1809
    1477    7808.5794
    1478    7663.8524
    1479    7620.5381
    1480    7854.1631
    1481    7729.4205
    1482    7816.5335
    1483    7882.2305
    1484    7763.1738
    1485    7754.2656
    1486    7682.1573
    1487    7386.9420
    1488    7509.8990
    1489    7564.5205
    1490    7498.0891
    1491    7665.0425
    1492    7684.5324
    1493    7806.4276
    1494    7866.7332
    1495    7599.2881
    1496    7768.5500
    1497    7637.5059
    1498    7758.9827
    1499    8148.2370
    1500    7863.6691
    1501    7754.3939
    1502    7697.7356
    1503    7868.7652
    1504    7875.5318
    1505    7812.0772
    1506    7845.0724
    1507    7679.5570
    1508    7842.6593
    1509    7711.1403
    1510    7903.7118
    1511    7925.2786
    1512    7852.1170
    1513    7658.2500
    1514    7809.5925
    1515    7862.4937
    1516    7673.7211
    1517    7570.9765
    1518    7407.5935
    1519    7624.0507
    1520    7725.5315
    1521    7593.7141
    1522    7436.6039
    1523    7674.6754
    1524    7802.0175
    1525    7517.7395
    1526    7714.5288
    1527    7476.8919
    1528    7655.4447
    1529    7696.1814
    1530    7625.2314
    1531    7751.4723
    1532    7604.1147
    1533    7789.4324
    1534    7796.0686
    1535    7629.3679
    1536    7810.1557
    1537    7713.2047
    1538    7762.9485
    1539    7631.5180
    1540    7594.5668
    1541    7585.6248
    1542    7619.3020
    1543    7638.8982
    1544    7743.3717
    1545    7862.1662
    1546    7696.4302
    1547    7618.6357
    1548    7711.9412
    1549    7765.1371
    1550    7700.9362
    1551    7685.9392
    1552    7855.9430
    1553    8122.8394
    1554    8067.6127
    1555    7592.2212
    1556    7760.6220
    1557    7409.9071
    1558    7823.4374
    1559    7875.4579
    1560    7883.3606
    1561    7813.8092
    1562    7714.4553
    1563    7716.4164
    1564    8077.7277
    1565    8024.8359
    1566    7857.2277
    1567    7515.3413
    1568    7569.2468
    1569    7727.6708
    1570    7509.9827
    1571    7547.8837
    1572    7615.3614
    1573    7634.6468
    1574    7778.0684
    1575    7948.9117
    1576    7555.3478
    1577    7636.4998
    1578    7777.5412
    1579    7830.4232
    1580    7604.4521
    1581    7560.9334
    1582    7757.5923
    1583    7564.2035
    1584    7638.1805
    1585    7904.8057
    1586    7839.3026
    1587    7730.0531
    1588    7888.9740
    1589    7654.2125
    1590    7427.5966
    1591    7692.5807
    1592    7763.1000
    1593    7843.6734
    1594    7770.3652
    1595    7584.4903
    1596    7520.1832
    1597    7590.3755
    1598    7628.8569
    1599    7997.6054
    1600    7911.4481
    1601    7795.4733
    1602    7826.7608
    1603    7656.0695
    1604    8100.1764
    1605    7951.7989
    1606    8036.5904
    1607    8052.7474
    1608    7860.3223
    1609    7963.0625
    1610    7707.3712
    1611    7809.2588
    1612    7784.9167
    1613    7659.9786
    1614    7890.0477
    1615    8154.7118
    1616    7780.2359
    1617    7798.3431
    1618    7814.1516
    1619    8030.1816
    1620    7667.2177
    1621    7513.9660
    1622    8072.6883
    1623    7719.7976
    1624    7874.9424
    1625    7831.9895
    1626    7735.1455
    1627    7888.9523
    1628    8064.9904
    1629    7877.1055
    1630    7772.5836
    1631    7951.7662
    1632    7760.3206
    1633    7892.4411
    1634    7706.1071
    1635    7641.5145
    1636    8067.7060
    1637    8028.3763
    1638    7992.4878
    1639    7803.8239
    1640    7947.6979
    1641    7878.1803
    1642    7920.6480
    1643    8009.1737
    1644    7797.3325
    1645    7750.1508
    1646    7613.9838
    1647    7501.9759
    1648    7656.8506
    1649    7634.3379
    1650    7646.5812
    1651    7597.7950
    1652    7813.9722
    1653    7660.6700
    1654    7672.2418
    1655    7579.7068
    1656    7887.9496
    1657    7493.4897
    1658    7658.5250
    1659    7679.7924
    1660    7577.4889
    1661    7502.4491
    1662    7301.9907
    1663    7474.5179
    1664    7440.1005
    1665    7502.2517
    1666    7833.1426
    1667    7725.6280
    1668    7721.1174
    1669    7498.8673
    1670    7471.4289
    1671    7437.7054
    1672    7410.5283
    1673    7319.9237
    1674    7523.9281
    1675    7468.7916
    1676    7360.6702
    1677    7620.3347
    1678    7572.3773
    1679    7698.5976
    1680    7449.7079
    1681    7781.5705
    1682    7474.7974
    1683    7593.0145
    1684    7539.9492
    1685    7393.4205
    1686    7511.3544
    1687    7716.0226
    1688    7402.4238
    1689    7446.2264
    1690    7549.4991
    1691    7574.9814
    1692    7695.3631
    1693    7645.0177
    1694    7543.4921
    1695    7534.2486
    1696    7650.3069
    1697    7557.2280
    1698    7725.7981
    1699    7496.6442
    1700    7799.3051
    1701    7580.6474
    1702    7483.8954
    1703    7594.0123
    1704    7676.2290
    1705    7522.9426
    1706    7660.8539
    1707    7628.8358
    1708    7683.6352
    1709    7654.1391
    1710    7648.1587
    1711    7680.5268
    1712    7591.5973
    1713    7779.1908
    1714    7713.6919
    1715    7827.3655
    1716    7958.9322
    1717    7587.4744
    1718    7714.5989
    1719    7656.0096
    1720    7634.5420
    1721    7736.3511
    1722    7766.5611
    1723    7776.3456
    1724    7637.9712
    1725    7547.3330
    1726    7433.6289
    1727    7473.4225
    1728    7496.3741
    1729    7637.3190
    1730    7542.9766
    1731    7511.1141
    1732    7675.1514
    1733    7589.0822
    1734    7601.6544
    1735    7551.8892
    1736    7608.8931
    1737    7416.9681
    1738    7303.4156
    1739    7426.4081
    1740    7446.6098
    1741    7554.1091
    1742    7830.3650
    1743    7403.0025
    1744    7517.6002
    1745    7695.1640
    1746    7417.5705
    1747    7570.2513
    1748    7492.6815
    1749    7571.0721
    1750    7519.0165
    1751    7430.5818
    1752    7305.2740
    1753    7520.1041
    1754    7401.8588
    1755    7433.5926
    1756    7408.0300
    1757    7481.9370
    1758    7302.1155
    1759    7645.9821
    1760    7573.3023
    1761    7540.1405
    1762    7615.6570
    1763    7695.6134
    1764    7658.2692
    1765    7768.3099
    1766    7494.4288
    1767    7604.0948
    1768    7791.8108
    1769    7936.8376
    1770    7630.4735
    1771    7797.7182
    1772    7763.9532
    1773    7717.0456
    1774    7518.7738
    1775    7435.0174
    1776    7369.9815
    1777    7343.7021
    1778    7150.7934
    1779    7346.5062
    1780    7680.2030
    1781    7418.9051
    1782    7396.0533
    1783    7671.8439
    1784    7712.3039
    1785    7977.1186
    1786    7756.1639
    1787    7573.4282
    1788    7710.5080
    1789    7583.4913
    1790    7556.1993
    1791    7731.6835
    1792    7315.8970
    1793    7747.9803
    1794    7561.0792
    1795    7747.4490
    1796    7670.7331
    1797    7607.7188
    1798    7579.2665
    1799    7226.1944
    1800    7525.0541
    1801    7392.4979
    1802    7345.9040
    1803    7751.8426
    1804    7554.0774
    1805    7635.3263
    1806    7283.0975
    1807    7580.2154
    1808    7313.8443
    1809    7548.6193
    1810    7441.1777
    1811    7523.7203
    1812    7428.3473
    1813    7577.4136
    1814    7704.6042
    1815    7422.2504
    1816    7437.6648
    1817    7525.5331
    1818    7453.5709
    1819    7538.5390
    1820    7651.7149
    1821    7592.1775
    1822    7349.6455
    1823    7638.0304
    1824    7545.8375
    1825    7595.7887
    1826    7464.8691
    1827    7656.9116
    1828    7660.4735
    1829    7643.8940
    1830    7552.3357
    1831    7388.6483
    1832    7630.3734
    1833    7483.8629
    1834    7587.0287
    1835    7594.2311
    1836    7365.3164
    1837    7275.4126
    1838    7635.2014
    1839    7446.1303
    1840    7535.0478
    1841    7489.4319
    1842    7457.9104
    1843    7413.4441
    1844    7692.7459
    1845    7559.4140
    1846    7533.3866
    1847    7527.3386
    1848    7678.5505
    1849    7605.4639
    1850    7603.5563
    1851    7564.1963
    1852    7604.6637
    1853    7750.7915
    1854    7681.2596
    1855    7592.8476
    1856    7691.1761
    1857    7536.6437
    1858    7637.6425
    1859    7386.5655
    1860    7685.6951
    1861    7460.0769
    1862    7792.3334
    1863    7650.5817
    1864    7481.3748
    1865    7641.4177
    1866    7505.2275
    1867    7789.6185
    1868    7852.7919
    1869    7710.7231
    1870    7596.9085
    1871    7448.8501
    1872    7646.4243
    1873    7546.6384
    1874    7557.1936
    1875    7520.5678
    1876    7593.3738
    1877    7413.0063
    1878    7691.2547
    1879    7398.6507
    1880    7668.2839
    1881    7727.7608
    1882    7822.1722
    1883    7805.7047
    1884    7608.4377
    1885    7731.0498
    1886    7734.9637
    1887    7753.8336
    1888    7664.5859
    1889    7660.2257
    1890    7935.8183
    1891    7952.8131
    1892    7565.6328
    1893    7641.0069
    1894    7579.2419
    1895    7526.9314
    1896    7546.7824
    1897    7603.3458
    1898    7512.5634
    1899    7808.9333
    1900    7591.9632
    1901    7748.2150
    1902    7796.9237
    1903    7825.9993
    1904    7781.5263
    1905    7707.2247
    1906    7495.8555
    1907    7765.1813
    1908    7775.3966
    1909    7523.2655
    1910    7626.6558
    1911    7357.1901
    1912    7431.2036
    1913    7927.1695
    1914    7777.8168
    1915    7785.4372
    1916    7601.3429
    1917    7608.6151
    1918    7533.0360
    1919    7641.0869
    1920    7432.4125
    1921    7573.9477
    1922    7474.3088
    1923    7354.4298
    1924    7411.4878
    1925    7438.3364
    1926    7339.3982
    1927    7624.3066
    1928    7631.5547
    1929    7357.1178
    1930    7566.8937
    1931    7540.1262
    1932    7647.3730
    1933    7691.3775
    1934    7626.5920
    1935    7585.2300
    1936    7517.8197
    1937    7505.9564
    1938    7419.8945
    1939    7687.8701
    1940    7647.8858
    1941    7947.2365
    1942    7461.1215
    1943    7535.3418
    1944    7550.0642
    1945    7703.5737
    1946    7658.9604
    1947    7643.4347
    1948    7654.9118
    1949    7470.8774
    1950    7476.0683
    1951    7455.7986
    1952    7290.0248
    1953    7327.0596
    1954    7263.4881
    1955    7228.0122
    1956    7227.7939
    1957    7233.7439
    1958    7342.3147
    1959    7440.5148
    1960    7628.8281
    1961    7539.9960
    1962    7467.1564
    1963    7319.4588
    1964    7411.0959
    1965    7493.5982
    1966    7626.9188
    1967    7584.4059
    1968    7454.0361
    1969    7357.5872
    1970    7654.9991
    1971    7325.9765
    1972    7372.4824
    1973    7309.3301
    1974    7474.3476
    1975    7459.0714
    1976    7158.4554
    1977    7410.4045
    1978    7413.1021
    1979    7444.5541
    1980    7380.3981
    1981    7184.3278
    1982    7439.8831
    1983    7153.6348
    1984    7404.5208
    1985    7342.9854
    1986    7311.7937
    1987    7366.8323
    1988    7499.7342
    1989    7209.4987
    1990    7562.5433
    1991    7250.9586
    1992    7256.3977
    1993    7656.9497
    1994    7431.1444
    1995    7195.1709
    1996    7298.0860
    1997    7270.2833
    1998    7333.0239
    1999    7236.3771
    2000    7447.8041
    2001    7187.9312
    2002    7367.2408
    2003    7482.2603
    2004    7260.1527
    2005    7176.3617
    2006    7236.8443
    2007    7295.6064
    2008    7216.6037
    2009    7330.9289
    2010    7227.2156
    2011    7152.1631
    2012    6965.0738
    2013    7198.6098
    2014    7224.2601
    2015    7139.2998
    2016    7207.2327
    2017    7170.7721
    2018    7265.2720
    2019    6969.0919
    2020    7168.3065
    2021    7191.3584
    2022    7365.0800
    2023    7331.2186
    2024    7138.0013
    2025    7443.4158
    2026    7583.9639
    2027    7387.4413
    2028    7524.9678
    2029    7388.6677
    2030    7268.0175
    2031    7576.3510
    2032    7462.5825
    2033    7337.0648
    2034    7408.8030
    2035    7352.9674
    2036    7261.1807
    2037    7606.9693
    2038    7188.1823
    2039    7584.6229
    2040    7295.7322
    2041    7438.5151
    2042    7518.1264
    2043    7445.3082
    2044    7345.8401
    2045    7273.3142
    2046    7424.2260
    2047    7729.3824
    2048    7558.4255
    2049    7222.0384
    2050    7600.0507
    2051    7292.5825
    2052    7289.5255
    2053    7207.6142
    2054    7386.7796
    2055    7391.3842
    2056    7307.5207
    2057    7406.2906
    2058    7366.5237
    2059    7462.4403
    2060    7310.2927
    2061    7346.7705
    2062    7422.1421
    2063    7128.5427
    2064    7490.8439
    2065    7397.8483
    2066    7313.1236
    2067    7204.7777
    2068    7379.4737
    2069    7421.3950
    2070    7366.4123
    2071    7658.3579
    2072    7446.4764
    2073    7314.3631
    2074    7500.4188
    2075    7408.2418
    2076    7319.0160
    2077    7310.2577
    2078    7303.0512
    2079    7304.2343
    2080    7516.1790
    2081    7580.8533
    2082    7369.3753
    2083    7492.0224
    2084    7397.1983
    2085    7233.6203
    2086    7611.9166
    2087    7596.7644
    2088    7562.4366
    2089    7569.3645
    2090    7498.3329
    2091    7190.3415
    2092    7334.9377
    2093    7477.1784
    2094    7438.4116
    2095    7330.6240
    2096    7541.4444
    2097    7389.2330
    2098    7383.7102
    2099    7526.8756
    2100    7510.7261
    2101    7628.1671
    2102    7375.6105
    2103    7523.4262
    2104    7704.0888
    2105    7630.5070
    2106    7519.9471
    2107    7685.8145
    2108    7510.4142
    2109    7603.5351
    2110    7615.8994
    2111    7272.6421
    2112    7473.3107
    2113    7508.9438
    2114    7383.7050
    2115    7564.5352
    2116    7506.7012
    2117    7590.5656
    2118    7560.0029
    2119    7414.2808
    2120    7404.9356
    2121    7599.8028
    2122    7482.2687
    2123    7771.8494
    2124    7679.5466
    2125    7587.8786
    2126    7367.7696
    2127    7664.4721
    2128    7374.0290
    2129    7412.9036
    2130    7426.9651
    2131    7365.8746
    2132    7544.6263
    2133    7463.2205
    2134    7438.2863
    2135    7365.9882
    2136    7330.1264
    2137    7066.1167
    2138    7514.8045
    2139    7309.0755
    2140    7242.4082
    2141    7389.1524
    2142    7295.2625
    2143    7153.6215
    2144    7427.0018
    2145    7257.4316
    2146    7288.7938
    2147    7530.2578
    2148    7526.1848
    2149    7339.4049
    2150    7411.7744
    2151    7507.6280
    2152    7380.0670
    2153    7295.5770
    2154    7401.1648
    2155    7359.4180
    2156    7395.4708
    2157    7374.9241
    2158    7389.6525
    2159    7478.3215
    2160    7272.5947
    2161    7553.4748
    2162    7515.9845
    2163    7594.1694
    2164    7608.8655
    2165    7331.3770
    2166    7380.2610
    2167    7329.9180
    2168    7292.1302
    2169    7321.7953
    2170    7212.9927
    2171    7244.8858
    2172    7237.6509
    2173    7297.8054
    2174    7391.5400
    2175    7424.4836
    2176    7309.0970
    2177    7642.2399
    2178    7537.3739
    2179    7560.1764
    2180    7358.2068
    2181    7729.4665
    2182    7689.2873
    2183    7890.4585
    2184    7783.8219
    2185    7454.0385
    2186    7831.5903
    2187    7751.7309
    2188    7556.5665
    2189    7508.3490
    2190    7746.8565
    2191    7650.8653
    2192    7748.7440
    2193    7453.6569
    2194    7984.4653
    2195    7812.1139
    2196    7867.8818
    2197    7628.0577
    2198    7805.7012
    2199    7745.7258
    2200    7614.1891
    2201    7613.6752
    2202    7745.3989
    2203    7943.1123
    2204    7857.6629
    2205    7596.8505
    2206    7599.1003
    2207    7721.9284
    2208    7828.8772
    2209    7770.6737
    2210    7648.8828
    2211    7584.6178
    2212    7602.3241
    2213    7642.2427
    2214    7739.7644
    2215    7718.7051
    2216    7548.6157
    2217    7528.1040
    2218    7751.6810
    2219    7422.7636
    2220    7840.9125
    2221    7837.1332
    2222    7847.1950
    2223    7526.2072
    2224    7675.8057
    2225    7632.9513
    2226    7544.3893
    2227    7685.6947
    2228    7554.3119
    2229    7692.6165
    2230    7592.7594
    2231    7557.2062
    2232    7593.5638
    2233    7633.1444
    2234    7535.1949
    2235    7750.4668
    2236    7689.3427
    2237    7601.9820
    2238    7598.5204
    2239    7709.2629
    2240    7488.8573
    2241    7689.7495
    2242    7716.2595
    2243    7898.2066
    2244    7671.3929
    2245    7611.7956
    2246    7427.5836
    2247    7582.0050
    2248    7592.7404
    2249    7577.0964
    2250    7510.5269
    2251    7717.8512
    2252    7652.1941
    2253    7768.8102
    2254    7548.0941
    2255    7651.2850
    2256    7738.5318
    2257    7778.7222
    2258    7907.2020
    2259    7827.4154
    2260    7782.7072
    2261    7630.8865
    2262    7709.7486
    2263    7628.9755
    2264    7838.7259
    2265    7980.5281
    2266    7750.4262
    2267    7971.2449
    2268    7915.8641
    2269    7712.9929
    2270    7715.8510
    2271    7671.2060
    2272    7616.9575
    2273    7519.0510
    2274    7631.9364
    2275    7467.8838
    2276    7751.0140
    2277    7728.8780
    2278    7706.4634
    2279    7545.2531
    2280    7674.6202
    2281    7653.0377
    2282    7427.2611
    2283    7437.3785
    2284    7460.3035
    2285    7577.9305
    2286    7653.2694
    2287    7559.7117
    2288    7356.5965
    2289    7492.5110
    2290    7439.5030
    2291    7394.9352
    2292    7345.1532
    2293    7444.5480
    2294    7572.6967
    2295    7539.4766
    2296    7643.9878
    2297    7767.0723
    2298    7587.6411
    2299    7499.8111
    2300    7632.1739
    2301    7413.9455
    2302    7571.5466
    2303    7495.6402
    2304    7511.6032
    2305    7826.8733
    2306    7827.9964
    2307    7769.3716
    2308    7780.4143
    2309    7841.6622
    2310    7786.9290
    2311    8030.3100
    2312    7758.0124
    2313    7596.8879
    2314    7580.8103
    2315    7722.5378
    2316    7694.4696
    2317    7638.6529
    2318    7690.3006
    2319    7481.6214
    2320    7817.3219
    2321    7738.8850
    2322    7503.9567
    2323    7506.2990
    2324    7658.6971
    2325    7719.6539
    2326    7615.6306
    2327    7673.9676
    2328    7521.5941
    2329    7803.5922
    2330    7764.8429
    2331    7768.2293
    2332    7648.6366
    2333    7814.3183
    2334    7575.8297
    2335    7585.7768
    2336    7468.2369
    2337    7747.9612
    2338    7639.2560
    2339    7937.2563
    2340    7577.7491
    2341    7758.7362
    2342    7725.0052
    2343    7515.1696
    2344    7593.0342
    2345    7735.7133
    2346    7932.6619
    2347    7861.2865
    2348    7922.9670
    2349    7501.1047
    2350    7596.2318
    2351    7656.0875
    2352    7773.5541
    2353    7880.2121
    2354    7657.3592
    2355    7862.0087
    2356    7970.8996
    2357    7864.0532
    2358    7833.7013
    2359    7915.6126
    2360    7826.3262
    2361    7846.0734
    2362    7583.6758
    2363    7716.4297
    2364    7648.7938
    2365    7898.2305
    2366    7702.3511
    2367    7738.5942
    2368    7502.3967
    2369    7517.0184
    2370    7671.5703
    2371    7581.9100
    2372    7640.8363
    2373    7458.8820
    2374    7677.6557
    2375    7547.3491
    2376    7449.7143
    2377    7488.0234
    2378    7454.9478
    2379    7437.2257
    2380    7193.5058
    2381    7471.3607
    2382    7330.3446
    2383    7525.8678
    2384    7504.8764
    2385    7510.4449
    2386    7531.4525
    2387    7711.7203
    2388    7600.1979
    2389    7724.2504
    2390    7641.0392
    2391    7700.5075
    2392    7468.4439
    2393    7612.4011
    2394    7736.5539
    2395    7600.0957
    2396    7449.5324
    2397    7607.4408
    2398    7726.6062
    2399    7471.6890
    2400    7584.2745
    2401    7366.4426
    2402    7524.4530
    2403    7407.6894
    2404    7389.9711
    2405    7477.8571
    2406    7556.0467
    2407    7576.8697
    2408    7437.3146
    2409    7461.4847
    2410    7508.0039
    2411    7544.6137
    2412    7550.4192
    2413    7525.6875
    2414    7564.4090
    2415    7728.8506
    2416    7604.6604
    2417    7617.3841
    2418    7575.8421
    2419    7541.7673
    2420    7523.2275
    2421    7611.8461
    2422    7636.5629
    2423    7596.3268
    2424    7527.9098
    2425    7464.5280
    2426    7519.2828
    2427    7612.5325
    2428    7900.8524
    2429    7331.4755
    2430    7466.9088
    2431    7544.0265
    2432    7748.0700
    2433    7448.6738
    2434    7548.7942
    2435    7255.0746
    2436    7525.1568
    2437    7403.8731
    2438    7487.2790
    2439    7444.6632
    2440    7605.7771
    2441    7618.4441
    2442    7440.7486
    2443    7578.3702
    2444    7556.5457
    2445    7606.0561
    2446    7666.4378
    2447    7390.8250
    2448    7397.1674
    2449    7653.7742
    2450    7611.9754
    2451    7731.4907
    2452    7722.1481
    2453    7536.9261
    2454    7617.6716
    2455    7501.5202
    2456    7723.8918
    2457    7355.8407
    2458    7482.6534
    2459    7470.7324
    2460    7350.2541
    2461    7280.0341
    2462    7466.8725
    2463    7502.8311
    2464    7353.5532
    2465    7586.9234
    2466    7400.4508
    2467    7304.3378
    2468    7594.9012
    2469    7548.7468
    2470    7310.2807
    2471    7570.9962
    2472    7468.4100
    2473    7524.8408
    2474    7485.5974
    2475    7346.5580
    2476    7531.0995
    2477    7269.6726
    2478    7459.4865
    2479    7183.9792
    2480    7515.3345
    2481    7399.5718
    2482    7239.5793
    2483    7494.4000
    2484    7377.2200
    2485    7406.3594
    2486    7808.6761
    2487    7649.7197
    2488    7462.9208
    2489    7435.6363
    2490    7506.7696
    2491    7331.8190
    2492    7628.8156
    2493    7618.0905
    2494    7420.6885
    2495    7613.3521
    2496    7352.5419
    2497    7602.6361
    2498    7450.8261
    2499    7549.6653
    2500    7492.4687
    2501    7283.1582
    2502    7578.2572
    2503    7374.8298
    2504    7473.7958
    2505    7549.7594
    2506    7512.2662
    2507    7287.1449
    2508    7359.5840
    2509    7327.0836
    2510    7376.9466
    2511    7409.9193
    2512    7573.9077
    2513    7333.4869
    2514    7451.5320
    2515    7508.3134
    2516    7677.1803
    2517    7595.7407
    2518    7527.6981
    2519    7306.4308
    2520    7429.1316
    2521    7524.6010
    2522    7619.7062
    2523    7334.3258
    2524    7691.3497
    2525    7453.6054
    2526    7452.1549
    2527    7407.7634
    2528    7782.7764
    2529    7494.1545
    2530    7534.4815
    2531    7685.5967
    2532    7755.7071
    2533    7611.5535
    2534    7655.8381
    2535    7686.6616
    2536    7659.3682
    2537    7791.4336
    2538    7796.3315
    2539    7761.9731
    2540    7637.2525
    2541    7636.2860
    2542    7569.2364
    2543    7515.4724
    2544    7684.6390
    2545    7619.2238
    2546    7624.8451
    2547    7691.2732
    2548    7694.3050
    2549    7588.6139
    2550    7529.3094
    2551    7545.1112
    2552    7535.4671
    2553    7597.7258
    2554    7743.5891
    2555    7893.5334
    2556    7669.8086
    2557    7619.1743
    2558    7697.5831
    2559    7624.6246
    2560    7790.2241
    2561    7777.3354
    2562    7728.7819
    2563    7994.2116
    2564    7806.0579
    2565    7765.2925
    2566    7983.7557
    2567    7738.6863
    2568    7947.6043
    2569    7982.0164
    2570    7767.5139
    2571    7745.3844
    2572    7869.3488
    2573    7681.6840
    2574    7949.8004
    2575    7967.2420
    2576    7916.7545
    2577    7824.9944
    2578    7618.3069
    2579    7675.8212
    2580    7779.3757
    2581    7914.7869
    2582    7910.2053
    2583    7597.4292
    2584    7663.2918
    2585    7730.5612
    2586    7819.2549
    2587    7567.8796
    2588    7529.5538
    2589    7693.1462
    2590    7653.9106
    2591    7784.8039
    2592    7839.1996
    2593    7761.9590
    2594    7642.4758
    2595    7371.3890
    2596    7646.4187
    2597    7810.9356
    2598    7638.3971
    2599    7762.2953
    2600    7601.6037
    2601    7847.8664
    2602    8025.2078
    2603    7795.3504
    2604    7715.4775
    2605    7970.2105
    2606    7930.7801
    2607    7614.6733
    2608    7707.7652
    2609    7677.1952
    2610    7668.5665
    2611    7734.3617
    2612    7734.4389
    2613    7910.5307
    2614    7898.7639
    2615    7542.1565
    2616    7481.6803
    2617    7628.8270
    2618    7766.8507
    2619    7681.7424
    2620    7954.0831
    2621    7838.5468
    2622    7962.0497
    2623    7843.1868
    2624    8024.0869
    2625    7773.3765
    2626    7769.3630
    2627    7443.0281
    2628    7772.3014
    2629    7622.6851
    2630    8074.1222
    2631    7727.0505
    2632    7928.7814
    2633    7818.0969
    2634    7798.6865
    2635    8062.0415
    2636    7944.4824
    2637    7845.0783
    2638    8030.4927
    2639    7944.8961
    2640    8194.0583
    2641    7729.1617
    2642    7715.6543
    2643    7751.5863
    2644    7794.1368
    2645    7998.0085
    2646    7749.6788
    2647    7787.9216
    2648    7577.9384
    2649    7693.6876
    2650    7649.6172
    2651    7675.3211
    2652    7630.6459
    2653    7754.2881
    2654    7861.2926
    2655    7772.3199
    2656    7752.5603
    2657    7654.9733
    2658    7712.7594
    2659    7772.9299
    2660    7923.4375
    2661    7856.3638
    2662    7732.3138
    2663    7666.6298
    2664    7669.5542
    2665    7624.4774
    2666    7686.1081
    2667    7724.1311
    2668    7696.9551
    2669    7851.6917
    2670    7833.3224
    2671    7700.5750
    2672    7731.8038
    2673    7627.4573
    2674    7608.8273
    2675    7593.8370
    2676    7762.0843
    2677    7787.2939
    2678    7650.4863
    2679    7818.5807
    2680    7708.8945
    2681    7870.6181
    2682    7708.0368
    2683    7716.7187
    2684    7739.3860
    2685    7607.1660
    2686    7515.6291
    2687    7617.7724
    2688    7641.3904
    2689    7586.2205
    2690    7870.5537
    2691    7615.2235
    2692    7982.2324
    2693    7628.9542
    2694    7552.7823
    2695    7709.5986
    2696    7455.7415
    2697    7517.0358
    2698    7724.8893
    2699    7784.7881
    2700    7863.5413
    2701    7633.2504
    2702    7669.0413
    2703    7863.8236
    2704    7690.0152
    2705    7560.5764
    2706    7663.0609
    2707    7723.3782
    2708    7768.0397
    2709    7642.9276
    2710    7760.3313
    2711    7506.9936
    2712    7599.1169
    2713    7865.7096
    2714    7753.8422
    2715    7758.3353
    2716    7526.5376
    2717    7664.3077
    2718    7643.0652
    2719    7697.3182
    2720    7799.4365
    2721    7623.8404
    2722    7692.5493
    2723    7759.5030
    2724    7675.4459
    2725    7561.1322
    2726    7452.8397
    2727    7604.7659
    2728    7514.2955
    2729    7513.8216
    2730    7615.8792
    2731    7552.8121
    2732    7312.8434
    2733    7333.2065
    2734    7627.1598
    2735    7477.3153
    2736    7441.6828
    2737    7559.1914
    2738    7455.7243
    2739    7666.2318
    2740    7620.1422
    2741    7640.8946
    2742    7375.9328
    2743    7327.0259
    2744    7464.7580
    2745    7672.1796
    2746    7399.4606
    2747    7568.5292
    2748    7535.6377
    2749    7724.8869
    2750    7691.4699
    2751    7541.2992
    2752    7471.7053
    2753    7737.8844
    2754    7594.3429
    2755    7522.0304
    2756    7521.9218
    2757    7411.3167
    2758    7276.7274
    2759    7472.8181
    2760    7643.8208
    2761    7591.3602
    2762    7535.2912
    2763    7444.4637
    2764    7567.7602
    2765    7418.8409
    2766    7811.0356
    2767    7394.6977
    2768    7305.9643
    2769    7321.3825
    2770    7553.5306
    2771    7456.6154
    2772    7604.3206
    2773    7347.2927
    2774    7288.3996
    2775    7425.0154
    2776    7411.8246
    2777    7132.7183
    2778    7280.0514
    2779    7311.0066
    2780    7616.8226
    2781    7520.6884
    2782    7453.5180
    2783    7565.3771
    2784    7606.8030
    2785    7545.6533
    2786    7458.2258
    2787    7492.0770
    2788    7510.5667
    2789    7470.1548
    2790    7438.0317
    2791    7586.6234
    2792    7764.7039
    2793    7408.5542
    2794    7562.4152
    2795    7658.1980
    2796    7540.1507
    2797    7436.1770
    2798    7563.7141
    2799    7427.4653
    2800    7973.0654
    2801    7644.7642
    2802    7485.0651
    2803    7254.6922
    2804    7613.5683
    2805    7633.5987
    2806    7598.9571
    2807    7273.3478
    2808    7599.3346
    2809    7365.1294
    2810    7570.0960
    2811    7559.5188
    2812    7648.5230
    2813    7560.9011
    2814    7530.6027
    2815    7412.3040
    2816    7436.1618
    2817    7602.0241
    2818    7575.4022
    2819    7766.0367
    2820    7635.8163
    2821    7602.8670
    2822    7590.2933
    2823    7574.2738
    2824    7397.3577
    2825    7427.2362
    2826    7531.4601
    2827    7368.5725
    2828    7308.0312
    2829    7309.9339
    2830    7374.6439
    2831    7458.2937
    2832    7409.6723
    2833    7546.9993
    2834    7583.9733
    2835    7780.9238
    2836    7842.9269
    2837    7863.8598
    2838    7526.0096
    2839    7570.6841
    2840    7422.6691
    2841    7653.3016
    2842    7419.6672
    2843    7589.1405
    2844    7470.2716
    2845    7521.7276
    2846    7613.5234
    2847    7405.1944
    2848    7514.1665
    2849    7415.9843
    2850    7557.6559
    2851    7483.7705
    2852    7351.5274
    2853    7297.1648
    2854    7313.8949
    2855    7382.9374
    2856    7449.5094
    2857    7345.1034
    2858    7575.9785
    2859    7325.7857
    2860    7326.9345
    2861    7414.1244
    2862    7455.4838
    2863    7485.7122
    2864    7460.3316
    2865    7218.0682
    2866    7509.5499
    2867    7427.0640
    2868    7469.4518
    2869    7420.3700
    2870    7456.3710
    2871    7581.1139
    2872    7396.4735
    2873    7391.8906
    2874    7434.4233
    2875    7437.5236
    2876    7471.1279
    2877    7614.0487
    2878    7582.9071
    2879    7385.5502
    2880    7496.4394
    2881    7574.9429
    2882    7389.3779
    2883    7345.5227
    2884    7710.7165
    2885    7406.7351
    2886    7474.8715
    2887    7514.4562
    2888    7540.0044
    2889    7311.2761
    2890    7558.7284
    2891    7344.8565
    2892    7282.5262
    2893    7474.0722
    2894    7328.6957
    2895    7582.9526
    2896    7436.6165
    2897    7528.9295
    2898    7304.9319
    2899    7334.3032
    2900    7413.0327
    2901    7604.2400
    2902    7685.7251
    2903    7354.9790
    2904    7634.8829
    2905    7532.8537
    2906    7477.5833
    2907    7269.8580
    2908    7522.0535
    2909    7404.9602
    2910    7432.6418
    2911    7550.9091
    2912    7449.8178
    2913    7498.6668
    2914    7447.1975
    2915    7496.0909
    2916    7516.8694
    2917    7504.1000
    2918    7513.4467
    2919    7344.5440
    2920    7578.9804
    2921    7472.9257
    2922    7736.0599
    2923    7475.2470
    2924    7446.7009
    2925    7338.6653
    2926    7461.4988
    2927    7418.9159
    2928    7611.4785
    2929    7438.6762
    2930    7537.7421
    2931    7480.3204
    2932    7506.6967
    2933    7595.5007
    2934    7575.7869
    2935    7454.2504
    2936    7298.7181
    2937    7547.6767
    2938    7528.6786
    2939    7363.1880
    2940    7611.4756
    2941    7552.3283
    2942    7588.4383
    2943    7495.0293
    2944    7419.1895
    2945    7329.2939
    2946    7492.5900
    2947    7639.5870
    2948    7436.1517
    2949    7591.9776
    2950    7561.8721
    2951    7440.2480
    2952    7355.0646
    2953    7216.4279
    2954    7622.9136
    2955    7474.5464
    2956    7397.6629
    2957    7460.6966
    2958    7464.9821
    2959    7358.9859
    2960    7340.1169
    2961    7443.1861
    2962    7393.6299
    2963    7346.4553
    2964    7435.9996
    2965    7483.3911
    2966    7439.5448
    2967    7651.2901
    2968    7462.3447
    2969    7526.1193
    2970    7363.9075
    2971    7363.0569
    2972    7625.2674
    2973    7503.7488
    2974    7529.9469
    2975    7565.4696
    2976    7430.9838
    2977    7376.9593
    2978    7225.0373
    2979    7299.7355
    2980    7406.1624
    2981    7480.9769
    2982    7302.5379
    2983    7634.3991
    2984    7334.7874
    2985    7350.9608
    2986    7587.5665
    2987    7406.1536
    2988    7322.0344
    2989    7347.9795
    2990    7333.6217
    2991    7402.5291
    2992    7429.8664
    2993    7491.9429
    2994    7489.3723
    2995    7290.5712
    2996    7498.4187
    2997    7354.9355
    2998    7468.0903
    2999    7650.3517
    3000    7562.0212
    3001    7520.1346
    3002    7539.0687
    3003    7608.0136
    3004    7649.7737
    3005    7529.7338
    3006    7644.6652
    3007    7639.3455
    3008    7353.5165
    3009    7816.6423
    3010    7580.6367
    3011    7650.5638
    3012    7584.0214
    3013    7619.2297
    3014    7701.7618
    3015    7523.1960
    3016    7417.5587
    3017    7581.0442
    3018    7560.4912
    3019    7483.8297
    3020    7546.8981
    3021    7472.0749
    3022    7315.2016
    3023    7475.2126
    3024    7696.4272
    3025    7436.3798
    3026    7696.6774
    3027    7591.8267
    3028    7520.0034
    3029    7699.8233
    3030    7486.8374
    3031    7728.3053
    3032    7469.1974
    3033    7324.9580
    3034    7500.5314
    3035    7202.6932
    3036    7659.6916
    3037    7710.5225
    3038    7706.6903
    3039    7469.2174
    3040    7597.0299
    3041    7622.5583
    3042    7669.4167
    3043    7552.2284
    3044    7600.0065
    3045    7484.2317
    3046    7587.3201
    3047    7241.8249
    3048    7411.2376
    3049    7475.3725
    3050    7644.6176
    3051    7590.2796
    3052    7611.4544
    3053    7679.3471
    3054    7470.1659
    3055    7561.0048
    3056    7385.0343
    3057    7660.4514
    3058    7603.6249
    3059    7492.2894
    3060    7326.5443
    3061    7342.5309
    3062    7596.1567
    3063    7479.6368
    3064    7589.0818
    3065    7331.3911
    3066    7253.3956
    3067    7407.6988
    3068    7557.4160
    3069    7640.6784
    3070    7589.4818
    3071    7475.9094
    3072    7554.1465
    3073    7531.4641
    3074    7490.2768
    3075    7663.1943
    3076    7454.5290
    3077    7734.2740
    3078    7616.5898
    3079    7540.1319
    3080    7485.1925
    3081    7802.7023
    3082    7745.2425
    3083    7657.0710
    3084    7617.1727
    3085    7767.7615
    3086    7682.6425
    3087    7717.3718
    3088    7475.1951
    3089    7545.5046
    3090    7894.0087
    3091    7581.0178
    3092    7696.8934
    3093    7393.5126
    3094    7620.7214
    3095    7619.7438
    3096    7645.3845
    3097    7533.6963
    3098    7611.4675
    3099    7539.1202
    3100    7565.5117
    3101    7720.9498
    3102    7385.3821
    3103    7468.1850
    3104    7676.0304
    3105    7570.6165
    3106    7611.2654
    3107    7501.1748
    3108    7456.7290
    3109    7649.6513
    3110    7537.0493
    3111    7608.9746
    3112    7495.1813
    3113    7456.3124
    3114    7512.4372
    3115    7589.1529
    3116    7406.0079
    3117    7504.0560
    3118    7485.7634
    3119    7751.1001
    3120    7489.1361
    3121    7354.8729
    3122    7545.9142
    3123    7406.9605
    3124    7488.9578
    3125    7506.8420
    3126    7497.5600
    3127    7529.4644
    3128    7408.4874
    3129    7376.8628
    3130    7727.0920
    3131    7542.0023
    3132    7651.1778
    3133    7446.5816
    3134    7547.6125
    3135    7713.3848
    3136    7604.8411
    3137    7463.9716
    3138    7444.5552
    3139    7509.5623
    3140    7608.9548
    3141    7638.1708
    3142    7521.5214
    3143    7370.3418
    3144    7680.5673
    3145    7716.1488
    3146    7595.2233
    3147    7349.6232
    3148    7611.1722
    3149    7814.3436
    3150    7346.0972
    3151    7499.1143
    3152    7368.4373
    3153    7471.6781
    3154    7457.4717
    3155    7416.4862
    3156    7563.7714
    3157    7609.6341
    3158    7605.7228
    3159    7538.9326
    3160    7447.1029
    3161    7659.1226
    3162    7664.2051
    3163    7744.7529
    3164    7726.9380
    3165    7562.9910
    3166    7558.8312
    3167    7557.4994
    3168    7904.9445
    3169    7596.8040
    3170    7831.0612
    3171    7812.8702
    3172    7629.8524
    3173    7503.4172
    3174    7499.7129
    3175    7740.7549
    3176    7782.9710
    3177    7710.9326
    3178    7624.8011
    3179    7657.2461
    3180    7600.7325
    3181    7837.2162
    3182    7490.4616
    3183    7714.4897
    3184    7636.8854
    3185    7833.1937
    3186    7645.9363
    3187    7710.9876
    3188    7630.9993
    3189    7770.0714
    3190    7742.9140
    3191    7807.4365
    3192    7893.5785
    3193    7504.3473
    3194    7740.3442
    3195    7590.1313
    3196    7533.1443
    3197    7869.8255
    3198    7635.6651
    3199    7571.2578
    3200    7711.3137
    3201    7548.4892
    3202    7443.7137
    3203    7539.8275
    3204    7609.8272
    3205    7527.8888
    3206    7665.7296
    3207    7535.7491
    3208    7668.3845
    3209    7725.0379
    3210    7702.0161
    3211    7821.9124
    3212    7304.6313
    3213    7508.2325
    3214    7611.3911
    3215    7763.5974
    3216    7611.3918
    3217    7606.6896
    3218    7430.0278
    3219    7666.3998
    3220    7659.3185
    3221    7510.6561
    3222    7541.2616
    3223    7669.7791
    3224    7608.9047
    3225    7540.9761
    3226    7601.3895
    3227    7598.5433
    3228    7440.0068
    3229    7325.8011
    3230    7316.3638
    3231    7453.4674
    3232    7505.7399
    3233    7200.5967
    3234    7841.8783
    3235    7740.3134
    3236    7550.8534
    3237    7646.9074
    3238    7457.5615
    3239    7505.9031
    3240    7609.2007
    3241    7557.6461
    3242    7619.5302
    3243    7411.2959
    3244    7487.0189
    3245    7593.8190
    3246    7568.1090
    3247    7653.7854
    3248    7768.6408
    3249    7607.9073
    3250    7751.9640
    3251    7374.4282
    3252    7595.1650
    3253    7437.4143
    3254    7563.3697
    3255    7351.7698
    3256    7509.8335
    3257    7790.6367
    3258    7603.6624
    3259    7677.0086
    3260    7691.5582
    3261    7497.8225
    3262    7439.3077
    3263    7481.8908
    3264    7350.1473
    3265    7349.8274
    3266    7538.0737
    3267    7499.0295
    3268    7482.5690
    3269    7463.1489
    3270    7449.9239
    3271    7351.9076
    3272    7579.2792
    3273    7398.2655
    3274    7443.4385
    3275    7802.7224
    3276    7586.3898
    3277    7669.5690
    3278    7632.4741
    3279    7854.4367
    3280    7647.7622
    3281    7722.0537
    3282    7735.8695
    3283    7672.7396
    3284    7757.0202
    3285    7914.3680
    3286    7498.6242
    3287    7571.9303
    3288    7628.6571
    3289    7664.7736
    3290    7682.6348
    3291    7595.1417
    3292    7572.2454
    3293    7799.2432
    3294    7611.2392
    3295    7635.9876
    3296    7603.8461
    3297    7475.5828
    3298    7577.3042
    3299    7622.9502
    3300    7528.5132
    3301    7473.8731
    3302    7597.4528
    3303    7650.6094
    3304    7672.5446
    3305    7595.3768
    3306    7712.6379
    3307    7548.3353
    3308    7713.2338
    3309    7474.8783
    3310    7584.5286
    3311    7693.4277
    3312    7661.1778
    3313    7843.2467
    3314    7606.3745
    3315    7684.3519
    3316    7533.0992
    3317    7572.6696
    3318    7637.0207
    3319    7693.9976
    3320    7715.9922
    3321    7610.9347
    3322    7616.9152
    3323    7652.2290
    3324    7358.2937
    3325    7648.4843
    3326    7701.9813
    3327    7795.0726
    3328    7791.6736
    3329    7729.2608
    3330    7683.7968
    3331    7424.5045
    3332    7563.8173
    3333    7760.3604
    3334    7542.4826
    3335    7561.5917
    3336    7518.7348
    3337    7678.7182
    3338    7326.0797
    3339    7407.2724
    3340    7452.6392
    3341    7530.6693
    3342    7449.6096
    3343    7582.7056
    3344    7754.3004
    3345    7488.3124
    3346    7623.7074
    3347    7759.8355
    3348    7560.5417
    3349    7554.0032
    3350    7474.6333
    3351    7534.6580
    3352    7761.3917
    3353    7403.8932
    3354    7589.3190
    3355    7640.2179
    3356    7495.4196
    3357    7467.8197
    3358    7448.6127
    3359    7394.3710
    3360    7474.2151
    3361    7538.1365
    3362    7402.7978
    3363    7481.4967
    3364    7278.0351
    3365    7464.1760
    3366    7416.1783
    3367    7381.1329
    3368    7394.6205
    3369    7335.7173
    3370    7416.9313
    3371    7651.6746
    3372    7584.8482
    3373    7430.9994
    3374    7274.5654
    3375    7247.1257
    3376    7380.3362
    3377    7341.4039
    3378    7306.5935
    3379    7244.4410
    3380    7548.7152
    3381    7411.2820
    3382    7456.1997
    3383    7349.4766
    3384    7324.2262
    3385    7399.5020
    3386    7390.9400
    3387    7512.7384
    3388    7601.5895
    3389    7638.0634
    3390    7731.8286
    3391    7696.2804
    3392    7592.3550
    3393    7482.7184
    3394    7589.7910
    3395    7880.8473
    3396    7530.8339
    3397    7510.3150
    3398    7420.0705
    3399    7568.7738
    3400    7595.1542
    3401    7549.7116
    3402    7496.1830
    3403    7592.5205
    3404    7477.1721
    3405    7371.3236
    3406    7561.2842
    3407    7596.8881
    3408    7441.7716
    3409    7474.6525
    3410    7382.5667
    3411    7517.1542
    3412    7484.7416
    3413    7408.9355
    3414    7699.9088
    3415    7369.2071
    3416    7281.0199
    3417    7262.7270
    3418    7522.0885
    3419    7442.7232
    3420    7419.8093
    3421    7292.0019
    3422    7335.6488
    3423    7570.3653
    3424    7700.5924
    3425    7686.4086
    3426    7729.9885
    3427    7554.7968
    3428    7587.9019
    3429    7375.3787
    3430    7341.7729
    3431    7448.9978
    3432    7603.6045
    3433    7593.9807
    3434    7409.3974
    3435    7963.3508
    3436    7666.9582
    3437    7474.1548
    3438    7566.0006
    3439    7458.7506
    3440    7494.0385
    3441    7857.3090
    3442    7821.5366
    3443    7752.3324
    3444    7772.0852
    3445    7746.9308
    3446    7764.2814
    3447    7508.8963
    3448    7605.1524
    3449    7526.4185
    3450    7627.2290
    3451    7777.1173
    3452    7583.1969
    3453    7677.1813
    3454    7730.7268
    3455    7882.9353
    3456    7906.8291
    3457    7745.1243
    3458    7791.5269
    3459    7522.0023
    3460    7877.3159
    3461    7671.6344
    3462    7807.5587
    3463    7622.2321
    3464    7702.8646
    3465    7848.1021
    3466    7632.3009
    3467    7630.0930
    3468    7557.6271
    3469    7690.9603
    3470    7556.8783
    3471    7621.9705
    3472    7450.1120
    3473    7368.3463
    3474    7353.0804
    3475    7490.8078
    3476    7389.8392
    3477    7402.4277
    3478    7438.6712
    3479    7519.2264
    3480    7428.2356
    3481    7369.4954
    3482    7330.6396
    3483    7462.2769
    3484    7317.3546
    3485    7312.3249
    3486    7514.1532
    3487    7455.4367
    3488    7483.9273
    3489    7698.5446
    3490    7322.4481
    3491    7430.2871
    3492    7405.3625
    3493    7444.3794
    3494    7407.2656
    3495    7421.1019
    3496    7386.8843
    3497    7575.6438
    3498    7564.7263
    3499    7445.7296
    3500    7237.2459
    3501    7555.9079
    3502    7519.1757
    3503    7328.6712
    3504    7389.8312
    3505    7475.2418
    3506    7551.6613
    3507    7599.8143
    3508    7439.0526
    3509    7319.0133
    3510    7704.4987
    3511    7407.2959
    3512    7502.5409
    3513    7394.3107
    3514    7573.0879
    3515    7449.5200
    3516    7528.3391
    3517    7544.7148
    3518    7516.5325
    3519    7618.1017
    3520    7434.0899
    3521    7387.2836
    3522    7535.2932
    3523    7470.5061
    3524    7445.3969
    3525    7314.4329
    3526    7183.8385
    3527    7331.4533
    3528    7378.7230
    3529    7328.9706
    3530    7302.7473
    3531    7258.7219
    3532    7292.2888
    3533    7388.0531
    3534    7338.0675
    3535    7407.3752
    3536    7384.5179
    3537    7433.8643
    3538    7534.8915
    3539    7498.7457
    3540    7415.2870
    3541    7405.4484
    3542    7579.8961
    3543    7666.6560
    3544    7546.2275
    3545    7423.6369
    3546    7434.0315
    3547    7779.1606
    3548    7435.7185
    3549    7373.7592
    3550    7225.1525
    3551    7328.8098
    3552    7522.2336
    3553    7487.4948
    3554    7354.7623
    3555    7452.9672
    3556    7175.6451
    3557    7527.2320
    3558    7312.8133
    3559    7311.1935
    3560    7346.0419
    3561    7435.2160
    3562    7414.7882
    3563    7467.0654
    3564    7538.3217
    3565    7465.1435
    3566    7377.0713
    3567    7173.8028
    3568    7227.8600
    3569    7336.3142
    3570    7402.7449
    3571    7467.8168
    3572    7470.4488
    3573    7432.5883
    3574    7452.6630
    3575    7378.5091
    3576    7482.4176
    3577    7510.2473
    3578    7751.6466
    3579    7629.0923
    3580    7320.7207
    3581    7598.5125
    3582    7585.8674
    3583    7438.2740
    3584    7519.3434
    3585    7778.4904
    3586    7733.2423
    3587    7850.2838
    3588    7751.2381
    3589    7705.4838
    3590    7668.5853
    3591    7701.2282
    3592    7487.3749
    3593    7461.0419
    3594    7878.1487
    3595    7762.5306
    3596    7617.8341
    3597    7655.4218
    3598    7717.4672
    3599    7602.0752
    3600    7738.1200
    3601    7458.4026
    3602    7486.8005
    3603    7529.9855
    3604    7603.2540
    3605    7475.4808
    3606    7787.2285
    3607    7805.5826
    3608    7827.4171
    3609    7635.7295
    3610    7738.4022
    3611    7629.4750
    3612    7669.6325
    3613    7664.4492
    3614    7683.5790
    3615    7696.3676
    3616    7803.9696
    3617    7579.6150
    3618    7449.4565
    3619    7609.1605
    3620    7772.2058
    3621    7517.5307
    3622    7612.1120
    3623    7927.9981
    3624    7717.5660
    3625    7626.8885
    3626    7475.2512
    3627    7492.9892
    3628    7619.0390
    3629    7347.4660
    3630    7661.9294
    3631    7441.6792
    3632    7609.3994
    3633    7628.4955
    3634    7432.4130
    3635    7425.0507
    3636    7435.5420
    3637    7466.7367
    3638    7594.1002
    3639    7628.6271
    3640    7657.0607
    3641    7643.5141
    3642    7657.8840
    3643    7627.6566
    3644    7382.3130
    3645    7485.3783
    3646    7600.7432
    3647    7599.9103
    3648    7524.4619
    3649    7419.5845
    3650    7626.4533
    3651    7479.6653
    3652    7371.6145
    3653    7321.7446
    3654    7412.7433
    3655    7250.0329
    3656    7544.2306
    3657    7171.7205
    3658    7443.4414
    3659    7655.2309
    3660    7323.8294
    3661    7479.4913
    3662    7487.4682
    3663    7325.2302
    3664    7486.7040
    3665    7639.9779
    3666    7543.8276
    3667    7577.7354
    3668    7548.1033
    3669    7753.7547
    3670    7437.8020
    3671    7661.7616
    3672    7744.2862
    3673    7530.3440
    3674    7461.3524
    3675    7572.0214
    3676    7474.6616
    3677    7460.9520
    3678    7304.8705
    3679    7460.0316
    3680    7350.5078
    3681    7318.8209
    3682    7272.0947
    3683    7574.8489
    3684    7498.1948
    3685    7230.1299
    3686    7217.5214
    3687    7357.2967
    3688    7240.5875
    3689    7352.8356
    3690    7367.0875
    3691    7353.5927
    3692    7248.0871
    3693    7382.3024
    3694    7363.3300
    3695    7421.3863
    3696    7301.0042
    3697    7411.5626
    3698    7437.8030
    3699    7589.2583
    3700    7549.8643
    3701    7355.4399
    3702    7285.6992
    3703    7237.7607
    3704    7199.8552
    3705    7236.9205
    3706    7373.7590
    3707    7304.7536
    3708    7213.0593
    3709    7431.5401
    3710    7282.2566
    3711    7438.5851
    3712    7380.5241
    3713    7444.9235
    3714    7305.6216
    3715    7485.9184
    3716    7514.1170
    3717    7558.2292
    3718    7613.4756
    3719    7380.1279
    3720    7368.1644
    3721    7679.9360
    3722    8026.1271
    3723    7595.8902
    3724    7598.6926
    3725    7600.1438
    3726    7755.3731
    3727    7767.8436
    3728    7632.2360
    3729    7641.4307
    3730    7874.3426
    3731    7853.3108
    3732    7923.7451
    3733    7783.7116
    3734    7930.8776
    3735    7722.2503
    3736    7851.0811
    3737    7785.1915
    3738    7682.4079
    3739    7670.6654
    3740    7608.9549
    3741    7942.6104
    3742    7739.7454
    3743    7930.0527
    3744    7526.8481
    3745    7570.7770
    3746    7849.1101
    3747    7866.5226
    3748    7434.8621
    3749    7540.6190
    3750    7411.4765
    3751    7543.9090
    3752    7475.1648
    3753    7383.9344
    3754    7586.7430
    3755    7542.8567
    3756    7496.8709
    3757    7581.2755
    3758    7571.2659
    3759    7294.1954
    3760    7327.7829
    3761    7305.1402
    3762    7306.1704
    3763    7390.3103
    3764    7227.8466
    3765    7469.2302
    3766    7446.1771
    3767    7282.5494
    3768    7324.6372
    3769    7455.3917
    3770    7522.6872
    3771    7515.1181
    3772    7538.1778
    3773    7420.7089
    3774    7391.7508
    3775    7569.8551
    3776    7450.3127
    3777    7343.4310
    3778    7484.1911
    3779    7463.7980
    3780    7384.5339
    3781    7338.3839
    3782    7293.5255
    3783    7272.2986
    3784    7251.4473
    3785    7455.0159
    3786    7640.6309
    3787    7369.7665
    3788    7164.2547
    3789    7640.3531
    3790    7840.3841
    3791    7580.4869
    3792    7375.8115
    3793    7342.1665
    3794    7688.2490
    3795    7688.5887
    3796    7521.7140
    3797    7610.7700
    3798    7613.1487
    3799    7452.6694
    3800    7670.1959
    3801    7469.4221
    3802    7296.3150
    3803    7477.4523
    3804    7518.5337
    3805    7589.1818
    3806    7446.4938
    3807    7705.4844
    3808    7838.3729
    3809    7298.6493
    3810    7486.7259
    3811    7319.4262
    3812    7695.7971
    3813    7591.8345
    3814    7605.5741
    3815    7501.1023
    3816    7557.4640
    3817    7542.4715
    3818    7415.2948
    3819    7497.0703
    3820    7516.6658
    3821    7696.3434
    3822    7650.2065
    3823    7670.9920
    3824    7766.9126
    3825    7742.8682
    3826    7768.5207
    3827    7721.6840
    3828    7878.0855
    3829    7673.2905
    3830    7551.7426
    3831    7736.0134
    3832    7705.5470
    3833    7502.1844
    3834    7466.0478
    3835    7574.3830
    3836    7655.4452
    3837    7716.9955
    3838    7933.0092
    3839    7679.8965
    3840    7618.7517
    3841    7710.1314
    3842    7852.6686
    3843    7560.2746
    3844    7735.8530
    3845    7696.4073
    3846    7543.1427
    3847    7703.6836
    3848    7698.1321
    3849    7874.4077
    3850    7871.6306
    3851    7718.0667
    3852    7628.5583
    3853    7667.8073
    3854    7772.2404
    3855    7448.0709
    3856    7483.1216
    3857    7466.9983
    3858    7583.4042
    3859    7488.6860
    3860    7611.8378
    3861    7499.9454
    3862    7577.0583
    3863    7270.0162
    3864    7545.2594
    3865    7444.9483
    3866    7494.3950
    3867    7551.3742
    3868    7671.4940
    3869    7422.5675
    3870    7532.0206
    3871    7533.7721
    3872    7612.2887
    3873    7672.9710
    3874    7848.5065
    3875    7432.2376
    3876    7586.6158
    3877    7648.7787
    3878    7402.3300
    3879    7396.5554
    3880    7643.8605
    3881    7395.7868
    3882    7483.4257
    3883    7380.8848
    3884    7538.3575
    3885    7479.1143
    3886    7303.2542
    3887    7565.2782
    3888    7468.0048
    3889    7648.0366
    3890    7808.1350
    3891    7638.8144
    3892    7498.3463
    3893    7592.7907
    3894    7362.8036
    3895    7820.9307
    3896    7757.0218
    3897    7685.9859
    3898    7577.5037
    3899    7544.2692
    3900    7675.4756
    3901    7487.6443
    3902    7337.0122
    3903    7455.7538
    3904    7383.5372
    3905    7405.0693
    3906    7424.5481
    3907    7443.3408
    3908    7434.5464
    3909    7436.6930
    3910    7303.9395
    3911    7359.4574
    3912    7383.5490
    3913    7434.9434
    3914    7491.1460
    3915    7411.9412
    3916    7370.5963
    3917    7583.1162
    3918    7658.9748
    3919    7652.0092
    3920    7559.3769
    3921    7645.0375
    3922    7471.8313
    3923    7537.7139
    3924    7649.8145
    3925    7561.1949
    3926    7632.6663
    3927    7596.8102
    3928    7518.8517
    3929    7456.8094
    3930    7496.1434
    3931    7547.0547
    3932    7521.6855
    3933    7635.6106
    3934    7669.9804
    3935    7737.0807
    3936    7411.5902
    3937    7625.9228
    3938    7600.5848
    3939    7555.5441
    3940    7399.9155
    3941    7694.0336
    3942    7764.6011
    3943    7594.4911
    3944    7406.0898
    3945    7552.8365
    3946    7570.0848
    3947    7462.3248
    3948    7555.9687
    3949    7481.2700
    3950    7511.8456
    3951    7695.6013
    3952    7591.1466
    3953    7318.6499
    3954    7302.4510
    3955    7591.5433
    3956    7427.8701
    3957    7180.4252
    3958    7326.6395
    3959    7672.6748
    3960    7304.3171
    3961    7588.7714
    3962    7430.1114
    3963    7447.0300
    3964    7418.9274
    3965    7485.3424
    3966    7537.8505
    3967    7480.4556
    3968    7640.9402
    3969    7522.7458
    3970    7644.4764
    3971    7484.2047
    3972    7581.6197
    3973    7568.7791
    3974    7500.4761
    3975    7360.4571
    3976    7341.2288
    3977    7541.6965
    3978    7469.4092
    3979    7503.4466
    3980    7437.2000
    3981    7449.7294
    3982    7435.6826
    3983    7523.6197
    3984    7560.1137
    3985    7607.3346
    3986    7431.2743
    3987    7592.8115
    3988    7641.0303
    3989    7468.0976
    3990    7531.3820
    3991    7529.3452
    3992    7545.0251
    3993    7730.9311
    3994    7730.0956
    3995    7575.1942
    3996    7709.9472
    3997    7824.7320
    3998    7833.6621
    3999    7730.0336
    4000    7707.4164
    4001    7721.8860
    4002    7639.0857
    4003    7866.7540
    4004    7659.1607
    4005    7743.5464
    4006    7501.3459
    4007    7506.6963
    4008    7435.9351
    4009    7665.7391
    4010    7531.6183
    4011    7514.1457
    4012    7563.6919
    4013    7824.7604
    4014    7608.0431
    4015    7709.7025
    4016    7597.1356
    4017    7350.7074
    4018    7570.8830
    4019    7652.1797
    4020    7501.2192
    4021    7572.9296
    4022    7774.6498
    4023    7352.7732
    4024    7503.9405
    4025    7518.5766
    4026    7630.9992
    4027    7605.4419
    4028    7599.5599
    4029    7621.3409
    4030    7688.0623
    4031    7625.6253
    4032    7593.8145
    4033    7603.0791
    4034    7585.6356
    4035    7737.6192
    4036    7604.1446
    4037    7522.8801
    4038    7398.0427
    4039    7514.0338
    4040    7522.0720
    4041    7575.1525
    4042    7569.0668
    4043    7392.0080
    4044    7658.5766
    4045    7633.9198
    4046    7819.4811
    4047    7629.3159
    4048    7695.5966
    4049    7379.7989
    4050    7687.4247
    4051    7357.0006
    4052    7436.0046
    4053    7307.0614
    4054    7529.8220
    4055    7687.7278
    4056    7898.5681
    4057    7464.7183
    4058    7453.5902
    4059    7670.1654
    4060    7585.6498
    4061    7517.1343
    4062    7490.3560
    4063    7554.2742
    4064    7415.9190
    4065    7583.3268
    4066    7669.2662
    4067    7613.6623
    4068    7627.9266
    4069    7698.9184
    4070    7710.0637
    4071    7639.1010
    4072    7835.0183
    4073    7754.9035
    4074    7719.8264
    4075    7676.0420
    4076    7624.6445
    4077    7577.2565
    4078    7897.0236
    4079    7457.0729
    4080    7337.9773
    4081    7468.4599
    4082    7626.1014
    4083    7581.5363
    4084    7650.4709
    4085    7758.4483
    4086    7606.9909
    4087    7636.7760
    4088    7541.4721
    4089    7489.6229
    4090    7750.1540
    4091    7589.6016
    4092    7558.8532
    4093    7695.2143
    4094    7769.3736
    4095    7347.6928
    4096    7861.6801
    4097    7613.4487
    4098    7561.4317
    4099    7568.2761
    4100    7518.0900
    4101    7823.2959
    4102    7682.6323
    4103    7460.4802
    4104    7714.2759
    4105    7773.7445
    4106    7810.4823
    4107    7460.7953
    4108    7673.9371
    4109    7725.1969
    4110    7595.9119
    4111    7726.7890
    4112    7926.6122
    4113    7822.4273
    4114    7699.0537
    4115    7686.3411
    4116    7780.3139
    4117    7844.7372
    4118    7601.8599
    4119    7779.6864
    4120    7692.2654
    4121    7657.3119
    4122    7713.9648
    4123    7616.8541
    4124    7811.2991
    4125    7732.3372
    4126    7527.3506
    4127    7624.1926
    4128    7509.4671
    4129    7804.7074
    4130    7589.5583
    4131    7882.8840
    4132    7739.1461
    4133    7673.8292
    4134    7857.5544
    4135    7657.8046
    4136    7625.9108
    4137    7679.3983
    4138    7606.8258
    4139    7714.4899
    4140    7599.0913
    4141    7560.9308
    4142    7503.3771
    4143    7661.6084
    4144    7814.3821
    4145    7788.2679
    4146    7594.3595
    4147    7588.3709
    4148    7791.3520
    4149    7512.1945
    4150    7699.4728
    4151    7686.3676
    4152    7552.1663
    4153    7761.3249
    4154    7761.2897
    4155    7607.6319
    4156    7588.6336
    4157    7842.1239
    4158    7824.7899
    4159    7851.7822
    4160    7637.6400
    4161    7542.3669
    4162    7811.0357
    4163    7682.1102
    4164    7896.0857
    4165    7721.0659
    4166    7827.2019
    4167    7644.0520
    4168    7721.8186
    4169    7548.9758
    4170    7791.1071
    4171    7672.8583
    4172    7564.7326
    4173    7526.0863
    4174    7656.3025
    4175    7690.4963
    4176    7482.0228
    4177    7513.6965
    4178    7578.2938
    4179    7398.2519
    4180    7720.3145
    4181    7654.7780
    4182    7526.7441
    4183    7510.1616
    4184    7333.9501
    4185    7617.1811
    4186    7486.7015
    4187    7579.9529
    4188    7502.5835
    4189    7493.2864
    4190    7560.3184
    4191    7624.5298
    4192    7779.4872
    4193    7713.4695
    4194    7730.4762
    4195    7595.4807
    4196    7482.4973
    4197    7665.0434
    4198    7531.6013
    4199    7673.9609
    4200    7523.5161
    4201    7578.7247
    4202    7423.3478
    4203    7282.8279
    4204    7686.2719
    4205    7778.4943
    4206    7485.8158
    4207    7675.0970
    4208    7502.8716
    4209    7562.1588
    4210    7605.2645
    4211    7654.4724
    4212    7764.4474
    4213    7692.4088
    4214    7645.8823
    4215    7738.8216
    4216    7549.6689
    4217    7593.3030
    4218    7681.7637
    4219    7611.2984
    4220    7498.0283
    4221    7719.6211
    4222    7557.3829
    4223    7399.3554
    4224    7541.1779
    4225    7495.5675
    4226    7509.9668
    4227    7447.9797
    4228    7624.0897
    4229    7486.9582
    4230    7552.5783
    4231    7657.2999
    4232    7464.8542
    4233    7474.2163
    4234    7251.0961
    4235    7631.2802
    4236    7625.1524
    4237    7475.7445
    4238    7586.1981
    4239    7425.5504
    4240    7586.4054
    4241    7450.5393
    4242    7555.5936
    4243    7461.2177
    4244    7572.4996
    4245    7447.9619
    4246    7541.2449
    4247    7473.7062
    4248    7495.9278
    4249    7445.0145
    4250    7578.1398
    4251    7286.4513
    4252    7518.8673
    4253    7451.4542
    4254    7289.9955
    4255    7493.3910
    4256    7706.2555
    4257    7616.9762
    4258    7552.9091
    4259    7445.8997
    4260    7524.8745
    4261    7366.1230
    4262    7551.9424
    4263    7502.6354
    4264    7518.2008
    4265    7655.3729
    4266    7517.1270
    4267    7724.4277
    4268    7866.5361
    4269    7701.4465
    4270    7672.4286
    4271    7628.9447
    4272    7609.8909
    4273    7659.7525
    4274    7650.7925
    4275    7482.8375
    4276    7350.7550
    4277    7489.3291
    4278    7477.3522
    4279    7393.9633
    4280    7520.5055
    4281    7524.5959
    4282    7527.0107
    4283    7524.2135
    4284    7632.2096
    4285    7668.6504
    4286    7594.8528
    4287    7597.3486
    4288    7675.9726
    4289    7698.0753
    4290    7692.4803
    4291    7694.0208
    4292    7564.9768
    4293    7806.7652
    4294    7660.2207
    4295    7635.3100
    4296    7394.9552
    4297    7736.6364
    4298    7530.4232
    4299    7597.9873
    4300    7653.3336
    4301    7672.6020
    4302    7452.0754
    4303    7547.3132
    4304    7502.4435
    4305    7628.7887
    4306    7532.3136
    4307    7413.1968
    4308    7452.7010
    4309    7730.2633
    4310    7613.2218
    4311    7668.2093
    4312    7488.8914
    4313    7544.0735
    4314    7420.1144
    4315    7399.0201
    4316    7442.3954
    4317    7247.9464
    4318    7453.2163
    4319    7314.0978
    4320    7450.6219
    4321    7524.9035
    4322    7498.0245
    4323    7452.8500
    4324    7666.1839
    4325    7194.5895
    4326    7481.5228
    4327    7815.1391
    4328    7632.0871
    4329    7699.9595
    4330    7644.2832
    4331    7760.4633
    4332    7683.1675
    4333    7560.5933
    4334    7652.1833
    4335    7897.3648
    4336    7606.2084
    4337    7850.5611
    4338    7974.3547
    4339    7392.9195
    4340    7511.7301
    4341    7702.6993
    4342    7889.0321
    4343    7788.5266
    4344    7661.6296
    4345    7723.6524
    4346    7740.3212
    4347    7703.4257
    4348    7784.5602
    4349    7693.7618
    4350    7741.8479
    4351    7731.3973
    4352    7633.8118
    4353    7771.6886
    4354    7663.0945
    4355    7648.0526
    4356    7582.0518
    4357    7746.8096
    4358    7628.5294
    4359    7646.4806
    4360    7692.6125
    4361    7682.7456
    4362    7634.8364
    4363    7553.1828
    4364    7558.9302
    4365    7734.6267
    4366    7729.8313
    4367    7652.2028
    4368    7502.5954
    4369    7626.6324
    4370    7546.5382
    4371    7573.8333
    4372    7603.5459
    4373    7603.6414
    4374    7548.9178
    4375    7322.6698
    4376    7585.7207
    4377    7472.0563
    4378    7544.7030
    4379    7403.6948
    4380    7378.3764
    4381    7526.1012
    4382    7601.1071
    4383    7487.7617
    4384    7675.2344
    4385    7883.4951
    4386    7702.7053
    4387    7556.2329
    4388    7687.4779
    4389    7509.0085
    4390    7600.8891
    4391    7463.7449
    4392    7587.0123
    4393    7449.6607
    4394    7580.7633
    4395    7751.2869
    4396    7630.9858
    4397    7701.6605
    4398    7638.6507
    4399    7607.0959
    4400    7700.0201
    4401    7421.5548
    4402    7644.4803
    4403    7665.1504
    4404    7569.9771
    4405    7761.2141
    4406    7774.5703
    4407    7712.9368
    4408    7644.5578
    4409    7620.1850
    4410    7179.6993
    4411    7568.3950
    4412    7606.8015
    4413    7633.1679
    4414    7611.7583
    4415    7377.9210
    4416    7683.1185
    4417    7994.2724
    4418    7684.9480
    4419    7573.9120
    4420    7675.0459
    4421    7864.0926
    4422    7782.6219
    4423    7940.9691
    4424    7904.7835
    4425    7819.3192
    4426    7645.0738
    4427    7689.8968
    4428    7726.0053
    4429    7740.7238
    4430    7876.8439
    4431    7725.3485
    4432    7808.5694
    4433    7561.8855
    4434    7870.8863
    4435    7543.1067
    4436    7732.3094
    4437    7623.9458
    4438    7822.7640
    4439    7588.5971
    4440    7778.7608
    4441    7691.7703
    4442    7547.7761
    4443    7613.6426
    4444    7553.7918
    4445    7722.2990
    4446    7769.5761
    4447    7630.4877
    4448    7572.7392
    4449    7875.9637
    4450    7631.2249
    4451    7735.3002
    4452    7745.9891
    4453    7677.9731
    4454    7725.0899
    4455    7609.6240
    4456    7782.1669
    4457    7793.2529
    4458    7508.9964
    4459    7670.9467
    4460    7678.4657
    4461    7533.7364
    4462    7550.8855
    4463    7535.1254
    4464    7455.9874
    4465    7292.0864
    4466    7536.3746
    4467    7576.4922
    4468    7477.6614
    4469    7341.9283
    4470    7255.7969
    4471    7536.9638
    4472    7770.4481
    4473    7788.4004
    4474    7579.7886
    4475    7581.8548
    4476    7626.6978
    4477    7556.5031
    4478    7717.7648
    4479    7568.7231
    4480    7297.5327
    4481    7614.8172
    4482    7600.1886
    4483    7563.4303
    4484    7595.9307
    4485    7444.9698
    4486    7313.7164
    4487    7451.7841
    4488    7224.8017
    4489    7626.9599
    4490    7646.5610
    4491    7478.7678
    4492    7442.2781
    4493    7406.0850
    4494    7514.1308
    4495    7551.6411
    4496    7401.8205
    4497    7389.5111
    4498    7394.4752
    4499    7610.2659
    4500    7657.2824
    4501    7427.1830
    4502    7503.7193
    4503    7580.9658
    4504    7716.0714
    4505    7734.7804
    4506    7690.7086
    4507    7684.9803
    4508    7347.0373
    4509    7518.5011
    4510    7652.1067
    4511    7581.0341
    4512    7318.4030
    4513    7437.5996
    4514    7571.1963
    4515    7505.7774
    4516    7222.7988
    4517    7478.6836
    4518    7503.8326
    4519    7768.3181
    4520    7499.8917
    4521    7453.1612
    4522    7362.9321
    4523    7525.4000
    4524    7351.8002
    4525    7426.7926
    4526    7273.8852
    4527    7524.3044
    4528    7187.9923
    4529    7427.7225
    4530    7528.3737
    4531    7333.5189
    4532    7324.2716
    4533    7263.8583
    4534    7369.9860
    4535    7334.6565
    4536    7543.2776
    4537    7335.8434
    4538    7501.9761
    4539    7341.5074
    4540    7411.5203
    4541    7436.3440
    4542    7404.3573
    4543    7354.6475
    4544    7513.3900
    4545    7480.3199
    4546    7310.2822
    4547    7291.8622
    4548    7613.5821
    4549    7322.7542
    4550    7166.8949
    4551    7422.5200
    4552    7560.3545
    4553    7503.5256
    4554    7397.8638
    4555    7542.8829
    4556    7368.6297
    4557    7488.2914
    4558    7337.7788
    4559    7643.3954
    4560    7494.2036
    4561    7587.8045
    4562    7428.7541
    4563    7417.6990
    4564    7419.7101
    4565    7255.2330
    4566    7756.5901
    4567    7480.9884
    4568    7480.7088
    4569    7349.4277
    4570    7438.4393
    4571    7473.7452
    4572    7336.8935
    4573    7586.4418
    4574    7325.0110
    4575    7290.2133
    4576    7515.0767
    4577    7321.1138
    4578    7455.7330
    4579    7487.5525
    4580    7418.0779
    4581    7615.1417
    4582    7479.7104
    4583    7252.6065
    4584    7325.2984
    4585    7403.7619
    4586    7316.5673
    4587    7231.0513
    4588    7491.6517
    4589    7249.3162
    4590    7318.4488
    4591    7382.9573
    4592    7411.5280
    4593    7329.0408
    4594    7555.3337
    4595    7796.4121
    4596    7543.1229
    4597    7406.4758
    4598    7726.3677
    4599    7334.7044
    4600    7217.8084
    4601    7298.5737
    4602    7301.5224
    4603    7452.8406
    4604    7207.7690
    4605    7392.4821
    4606    7410.3223
    4607    7406.9831
    4608    7505.3010
    4609    7351.6104
    4610    7314.7894
    4611    7349.3473
    4612    7466.7930
    4613    7292.3644
    4614    7301.5015
    4615    7345.6984
    4616    7263.3927
    4617    7336.4142
    4618    7643.5346
    4619    7601.1145
    4620    7645.8620
    4621    7546.9145
    4622    7683.5186
    4623    7638.4566
    4624    7366.0460
    4625    7396.3588
    4626    7519.6230
    4627    7476.7581
    4628    7497.9479
    4629    7321.8152
    4630    7304.8683
    4631    7574.4910
    4632    7617.8234
    4633    7448.0359
    4634    7623.7407
    4635    7646.8235
    4636    7578.6522
    4637    7496.0575
    4638    7606.6201
    4639    7414.8165
    4640    7353.5921
    4641    7286.0228
    4642    7307.6770
    4643    7411.4038
    4644    7335.6062
    4645    7484.7354
    4646    7565.8235
    4647    7346.7665
    4648    7256.4128
    4649    7264.0015
    4650    7402.2163
    4651    7515.1175
    4652    7477.9029
    4653    7289.3098
    4654    7396.6932
    4655    7537.3406
    4656    7383.9874
    4657    7345.5266
    4658    7282.5548
    4659    7420.1478
    4660    7389.5854
    4661    7468.7555
    4662    7579.5085
    4663    7198.0111
    4664    7110.9128
    4665    7471.1804
    4666    7516.3956
    4667    7351.7086
    4668    7427.0318
    4669    7540.9710
    4670    7521.5878
    4671    7467.2698
    4672    7590.5861
    4673    7420.6510
    4674    7492.9984
    4675    7582.5987
    4676    7681.1709
    4677    7369.7166
    4678    7585.0260
    4679    7479.7656
    4680    7579.9281
    4681    7405.8119
    4682    7419.0332
    4683    7427.5010
    4684    7503.9738
    4685    7590.8299
    4686    7620.8811
    4687    7445.9324
    4688    7613.1111
    4689    7442.8227
    4690    7361.7071
    4691    7425.9740
    4692    7291.1894
    4693    7204.2191
    4694    7362.1394
    4695    7240.4431
    4696    7258.1847
    4697    7287.9523
    4698    7320.9519
    4699    7238.3324
    4700    7369.0734
    4701    7242.2906
    4702    7320.3657
    4703    7330.0459
    4704    7123.3528
    4705    7291.5132
    4706    7321.8043
    4707    7293.6333
    4708    7235.9264
    4709    7231.4225
    4710    7245.5014
    4711    7278.2050
    4712    7376.2827
    4713    7163.8943
    4714    7387.8913
    4715    7063.0329
    4716    7225.6630
    4717    7142.9241
    4718    7133.6452
    4719    7435.8753
    4720    7429.6419
    4721    7284.5074
    4722    7172.9863
    4723    7235.9352
    4724    7377.9985
    4725    7344.0188
    4726    7373.6471
    4727    7296.9787
    4728    7372.8749
    4729    7407.2216
    4730    7520.3794
    4731    7539.6541
    4732    7576.8712
    4733    7595.6514
    4734    7589.3355
    4735    7629.4422
    4736    7516.5683
    4737    7614.6018
    4738    7572.5096
    4739    7522.6563
    4740    7435.4605
    4741    7766.7279
    4742    7667.9110
    4743    7596.0782
    4744    7409.8071
    4745    7286.3345
    4746    7580.3449
    4747    7414.9130
    4748    7577.2774
    4749    7689.7042
    4750    7581.5201
    4751    7666.5272
    4752    8105.4018
    4753    7585.7502
    4754    7317.4652
    4755    7672.6319
    4756    7526.6679
    4757    7622.4962
    4758    7544.5074
    4759    7579.7785
    4760    7415.8541
    4761    7309.7001
    4762    7393.0217
    4763    7591.3565
    4764    7334.1850
    4765    7394.7197
    4766    7592.7544
    4767    7401.3273
    4768    7539.9273
    4769    7371.4226
    4770    7179.7043
    4771    7370.8700
    4772    7533.8497
    4773    7578.3854
    4774    7277.5204
    4775    7332.9603
    4776    7339.6928
    4777    7148.1095
    4778    7304.7186
    4779    7354.1697
    4780    7462.5041
    4781    7445.2189
    4782    7422.5191
    4783    7521.1715
    4784    7604.4045
    4785    7540.9543
    4786    7424.1492
    4787    7495.0437
    4788    7279.3620
    4789    7309.5721
    4790    7467.5467
    4791    7161.3567
    4792    7139.6902
    4793    7270.7088
    4794    7548.4988
    4795    7495.9988
    4796    7578.0729
    4797    7661.2833
    4798    7498.8130
    4799    7395.7872
    4800    7375.8469
    4801    7402.6418
    4802    7537.7357
    4803    7701.0856
    4804    7439.0185
    4805    7356.3477
    4806    7395.2415
    4807    7645.6072
    4808    7304.8548
    4809    7470.8215
    4810    7623.3184
    4811    7353.4397
    4812    7349.1206
    4813    7353.4334
    4814    7472.1305
    4815    7264.1903
    4816    7566.9840
    4817    7317.4197
    4818    7373.3218
    4819    7539.8601
    4820    7559.3095
    4821    7811.6015
    4822    7780.5551
    4823    7580.8703
    4824    7758.6411
    4825    7624.7066
    4826    7589.0678
    4827    7594.7179
    4828    7376.4811
    4829    7444.1621
    4830    7456.8509
    4831    7430.9847
    4832    7258.6648
    4833    7475.5150
    4834    7478.9762
    4835    7431.3286
    4836    7353.9126
    4837    7578.6471
    4838    7565.0549
    4839    7371.1710
    4840    7371.3520
    4841    7415.4099
    4842    7506.2077
    4843    7618.3239
    4844    7363.8941
    4845    7374.1563
    4846    7343.5327
    4847    7586.7430
    4848    7361.9929
    4849    7416.3593
    4850    7596.7356
    4851    7634.9426
    4852    7654.1435
    4853    7320.5573
    4854    7511.2394
    4855    7278.0832
    4856    7497.2712
    4857    7519.1222
    4858    7486.7777
    4859    7465.7514
    4860    7551.5249
    4861    7522.2494
    4862    7307.3225
    4863    7434.0817
    4864    7466.4062
    4865    7305.2736
    4866    7441.7541
    4867    7495.3208
    4868    7395.5410
    4869    7335.6944
    4870    7302.8724
    4871    7539.3166
    4872    7649.4753
    4873    7608.4647
    4874    7376.6560
    4875    7367.2319
    4876    7699.1338
    4877    7519.1547
    4878    7523.5831
    4879    7406.4783
    4880    7601.8767
    4881    7508.3152
    4882    7552.7738
    4883    7704.0565
    4884    7603.2695
    4885    7664.7262
    4886    7348.3987
    4887    7546.7221
    4888    7333.1655
    4889    7484.0489
    4890    7553.6417
    4891    7408.9246
    4892    7460.0100
    4893    7629.6576
    4894    7554.9797
    4895    7332.9193
    4896    7559.1414
    4897    7341.4742
    4898    7301.6322
    4899    7393.8845
    4900    7330.5783
    4901    7364.2704
    4902    7495.9208
    4903    7317.0594
    4904    7201.3013
    4905    7540.5878
    4906    7638.7234
    4907    7857.8388
    4908    7379.1442
    4909    7768.7458
    4910    7599.2990
    4911    7646.5637
    4912    7903.8299
    4913    7645.9350
    4914    7469.2259
    4915    7507.3640
    4916    7497.0899
    4917    7517.6950
    4918    7444.2044
    4919    7502.6786
    4920    7412.2628
    4921    7315.1333
    4922    7508.3410
    4923    7401.5579
    4924    7571.8059
    4925    7383.4746
    4926    7329.0678
    4927    7327.5984
    4928    7268.3459
    4929    7593.3586
    4930    7477.8563
    4931    7434.8644
    4932    7440.1897
    4933    7693.4052
    4934    7434.6121
    4935    7570.2053
    4936    7424.2024
    4937    7315.3304
    4938    7246.7989
    4939    7496.5790
    4940    7427.2418
    4941    7433.1982
    4942    7598.4088
    4943    7585.3196
    4944    7535.5537
    4945    7588.2687
    4946    7400.5791
    4947    7195.6476
    4948    7245.7470
    4949    7315.0084
    4950    7257.5075
    4951    7365.8228
    4952    7388.9685
    4953    7441.8630
    4954    7290.3099
    4955    7462.0785
    4956    7310.0614
    4957    7392.4341
    4958    7465.6131
    4959    7247.8979
    4960    7231.2496
    4961    7314.5369
    4962    7252.4475
    4963    7387.1347
    4964    7404.1969
    4965    7249.3130
    4966    7460.1742
    4967    7417.9655
    4968    7461.4542
    4969    7432.4735
    4970    7415.0343
    4971    7402.3217
    4972    7497.5362
    4973    7316.9718
    4974    7526.6806
    4975    7513.9264
    4976    7568.9689
    4977    7305.9894
    4978    7522.5062
    4979    7568.0082
    4980    7627.7027
    4981    7746.5230
    4982    7619.3698
    4983    7481.9605
    4984    7448.1168
    4985    7546.1794
    4986    7330.3811
    4987    7587.4231
    4988    7430.7527
    4989    7490.8854
    4990    7486.6826
    4991    7458.9523
    4992    7664.3792
    4993    7483.6868
    4994    7819.7803
    4995    7422.9871
    4996    7736.2011
    4997    7421.5911
    4998    7524.3059
    4999    7466.5797
    5000    7539.7212
    5001    7559.6742
    5002    7662.4929
    5003    7667.8899
    5004    7436.1652
    5005    7428.4214
    5006    7397.6102
    5007    7512.0893
    5008    7425.5849
    5009    7414.0005
    5010    7665.6625
    5011    7418.6506
    5012    7581.4978
    5013    7625.9586
    5014    7770.0305
    5015    7632.0522
    5016    7565.1278
    5017    7578.5962
    5018    7602.9507
    5019    7375.2489
    5020    7550.8718
    5021    7584.6655
    5022    7422.2310
    5023    7372.1154
    5024    7373.3479
    5025    7396.7089
    5026    7498.4142
    5027    7632.8870
    5028    7523.8311
    5029    7570.1321
    5030    7476.7147
    5031    7436.0743
    5032    7567.2834
    5033    7344.8279
    5034    7620.4415
    5035    7376.7211
    5036    7357.5165
    5037    7521.9839
    5038    7469.6259
    5039    7634.7985
    5040    7759.6749
    5041    7704.6256
    5042    7366.8286
    5043    7721.1690
    5044    7444.8168
    5045    7523.0592
    5046    7475.4570
    5047    7726.1007
    5048    7598.8371
    5049    7754.4908
    5050    7627.9549
    5051    7445.6014
    5052    7556.8133
    5053    7669.6006
    5054    7632.5188
    5055    7703.0858
    5056    7531.7528
    5057    7512.0311
    5058    7625.2821
    5059    7632.2418
    5060    7508.7694
    5061    7458.0818
    5062    7376.4123
    5063    7657.0995
    5064    7741.6574
    5065    7598.0974
    5066    7586.4445
    5067    7622.7359
    5068    7743.2502
    5069    7666.9573
    5070    7651.5389
    5071    7444.1680
    5072    7608.4148
    5073    7463.9302
    5074    7637.0203
    5075    7385.5164
    5076    7697.9480
    5077    7804.5821
    5078    7566.0015
    5079    7704.8013
    5080    7705.6142
    5081    7889.6526
    5082    7510.3352
    5083    7431.0406
    5084    7803.1195
    5085    7963.0827
    5086    7533.3954
    5087    7733.6832
    5088    7787.1892
    5089    7751.9012
    5090    7735.5868
    5091    7716.1938
    5092    7939.5152
    5093    7879.2475
    5094    7850.8249
    5095    7876.2890
    5096    7862.8068
    5097    7675.3083
    5098    7870.5284
    5099    7722.6232
    5100    7644.6949
    5101    7570.1681
    5102    7696.1777
    5103    7521.0279
    5104    7561.7952
    5105    7428.3107
    5106    7770.9020
    5107    7957.3320
    5108    7622.8562
    5109    7584.0534
    5110    7865.3279
    5111    7658.1017
    5112    7867.6996
    5113    7728.7649
    5114    7847.4005
    5115    7726.0496
    5116    7667.6793
    5117    7743.1189
    5118    7876.5617
    5119    7809.1213
    5120    7979.5088
    5121    8018.1406
    5122    7808.8471
    5123    8050.5431
    5124    7953.8589
    5125    7653.5319
    5126    7844.9518
    5127    7760.2300
    5128    7777.5124
    5129    7749.8301
    5130    7870.4313
    5131    7649.0903
    5132    7877.7303
    5133    7669.4034
    5134    7922.3670
    5135    7652.7003
    5136    7771.6698
    5137    7830.6375
    5138    7568.0551
    5139    7725.1674
    5140    7577.1053
    5141    7863.0143
    5142    7805.3346
    5143    7637.5882
    5144    7674.7475
    5145    7740.7994
    5146    7613.2417
    5147    7897.8529
    5148    7527.2335
    5149    7685.3714
    5150    7782.9461
    5151    7487.8016
    5152    7869.1103
    5153    7694.7081
    5154    7845.7983
    5155    7682.0058
    5156    7676.1413
    5157    7596.6295
    5158    7917.7772
    5159    7808.5089
    5160    7780.6655
    5161    7813.2730
    5162    7750.3833
    5163    7563.9469
    5164    7862.3788
    5165    7867.3519
    5166    7679.3856
    5167    7545.8958
    5168    7857.7934
    5169    7725.7523
    5170    7947.1903
    5171    7752.9033
    5172    7918.6951
    5173    7730.8634
    5174    7650.4378
    5175    7784.8102
    5176    7683.2152
    5177    7682.4852
    5178    7741.3682
    5179    7919.7593
    5180    7872.8063
    5181    7699.1933
    5182    7989.2247
    5183    7699.6402
    5184    7567.5534
    5185    7783.8244
    5186    7618.0795
    5187    7643.3177
    5188    7624.8177
    5189    7459.4142
    5190    7626.5781
    5191    7718.4120
    5192    7538.0201
    5193    7690.1255
    5194    7655.0012
    5195    7707.1535
    5196    7570.8414
    5197    7623.9617
    5198    7717.7949
    5199    7777.7399
    5200    7789.8379
    5201    7771.9224
    5202    7704.1506
    5203    7773.8601
    5204    7756.1334
    5205    7657.2737
    5206    7664.6604
    5207    7499.6579
    5208    7368.7669
    5209    7436.8810
    5210    7625.7065
    5211    7716.1445
    5212    7493.9201
    5213    7496.0183
    5214    7511.6375
    5215    7706.4885
    5216    7475.2823
    5217    7362.5629
    5218    7741.8978
    5219    7646.9869
    5220    7398.0602
    5221    7668.6343
    5222    7823.1892
    5223    7755.8709
    5224    7849.2895
    5225    7859.2240
    5226    7754.4942
    5227    7706.5540
    5228    7722.3423
    5229    7607.4879
    5230    7630.5370
    5231    7712.2077
    5232    7585.8790
    5233    7799.4986
    5234    7635.5680
    5235    7781.6023
    5236    7584.9300
    5237    7691.3686
    5238    7738.2707
    5239    7537.5674
    5240    7612.0046
    5241    7508.6602
    5242    7625.4555
    5243    7544.4185
    5244    7810.9731
    5245    7630.3004
    5246    7786.9567
    5247    7460.6098
    5248    7758.3715
    5249    7886.8046
    5250    7532.3682
    5251    7488.2328
    5252    7892.3413
    5253    7491.7349
    5254    7728.6967
    5255    7573.8544
    5256    7507.3160
    5257    7552.1063
    5258    7809.3701
    5259    7656.7956
    5260    7715.5280
    5261    7610.3641
    5262    7556.0148
    5263    7707.5709
    5264    7439.4539
    5265    7521.5888
    5266    7626.7244
    5267    7605.8696
    5268    7678.7786
    5269    7524.7075
    5270    7492.2927
    5271    7783.8692
    5272    7481.8010
    5273    7664.3508
    5274    7785.6215
    5275    7508.1730
    5276    7571.6147
    5277    7769.3500
    5278    7731.7857
    5279    7672.0164
    5280    7558.2357
    5281    7607.4355
    5282    7654.0438
    5283    7675.5996
    5284    7626.2693
    5285    7830.3986
    5286    7725.7588
    5287    7579.2800
    5288    7422.2626
    5289    7612.8024
    5290    7582.3145
    5291    7513.3279
    5292    7763.3900
    5293    7581.9277
    5294    7593.5522
    5295    7413.4637
    5296    7452.3262
    5297    7444.8590
    5298    7213.5724
    5299    7506.6851
    5300    7523.1553
    5301    7655.2340
    5302    7807.8103
    5303    7581.6118
    5304    7557.5875
    5305    7696.8618
    5306    7609.2755
    5307    7543.4231
    5308    7659.7784
    5309    7539.5660
    5310    7523.8354
    5311    7647.2621
    5312    7510.9300
    5313    7495.2705
    5314    7660.7846
    5315    7722.2320
    5316    7700.8979
    5317    7505.3449
    5318    7669.9398
    5319    7708.8977
    5320    7717.4382
    5321    7558.1451
    5322    7912.2673
    5323    7624.7534
    5324    7601.3944
    5325    7698.0050
    5326    7605.1985
    5327    7388.7515
    5328    7731.7058
    5329    7703.7802
    5330    7482.3005
    5331    7457.2841
    5332    7556.3886
    5333    7608.3688
    5334    7721.3783
    5335    7679.3194
    5336    7669.9911
    5337    7801.3870
    5338    7720.0046
    5339    7568.5775
    5340    7703.7289
    5341    7642.5706
    5342    7575.8626
    5343    7741.7735
    5344    7291.4782
    5345    7378.4337
    5346    7468.4155
    5347    7704.1056
    5348    7429.7994
    5349    7487.0291
    5350    7607.1808
    5351    7472.9800
    5352    7603.1859
    5353    7740.9259
    5354    7542.9946
    5355    7671.4127
    5356    7903.7935
    5357    7900.0045
    5358    7837.7652
    5359    7883.9961
    5360    7612.9027
    5361    7861.7816
    5362    7712.9683
    5363    7724.5493
    5364    7696.3491
    5365    7688.2459
    5366    7588.8074
    5367    7460.6572
    5368    7714.5199
    5369    7622.8329
    5370    7403.6475
    5371    7758.3146
    5372    7547.7763
    5373    7606.1683
    5374    7365.0772
    5375    7606.8016
    5376    7399.8069
    5377    7598.6990
    5378    7594.7657
    5379    7592.3360
    5380    7690.6316
    5381    7532.4967
    5382    7688.0562
    5383    7476.7281
    5384    7549.2233
    5385    7633.6863
    5386    7473.0969
    5387    7422.8648
    5388    7685.5417
    5389    7727.1632
    5390    7657.5424
    5391    7656.4733
    5392    7597.8494
    5393    7532.9002
    5394    7571.9422
    5395    7558.1462
    5396    7662.3324
    5397    7615.0541
    5398    7490.3703
    5399    7692.1866
    5400    7607.4470
    5401    7540.6154
    5402    7434.0554
    5403    7596.5938
    5404    7732.2601
    5405    7512.4931
    5406    7595.4485
    5407    7722.5293
    5408    7682.0364
    5409    7630.1177
    5410    7671.7077
    5411    7755.1107
    5412    7367.5748
    5413    7679.5831
    5414    7654.0853
    5415    7635.9204
    5416    7621.1947
    5417    7356.3583
    5418    7572.9069
    5419    7734.3259
    5420    7692.4608
    5421    7720.1891
    5422    7756.8203
    5423    7617.0512
    5424    7574.8839
    5425    7285.3708
    5426    7526.9034
    5427    7506.9404
    5428    7582.7227
    5429    7516.1506
    5430    7526.3468
    5431    7778.0698
    5432    7687.1438
    5433    7598.5687
    5434    7693.5239
    5435    7802.4340
    5436    7617.4383
    5437    7610.5179
    5438    7814.3235
    5439    7806.4118
    5440    7726.6543
    5441    7767.2722
    5442    7752.0032
    5443    7787.0693
    5444    7809.8825
    5445    7959.5104
    5446    7908.4895
    5447    7710.2834
    5448    7977.8614
    5449    7690.6026
    5450    7817.0667
    5451    8019.6350
    5452    7800.1917
    5453    7801.3323
    5454    7797.0544
    5455    7961.1012
    5456    7986.4029
    5457    7931.3446
    5458    7977.9201
    5459    7961.9624
    5460    8033.0374
    5461    7781.3054
    5462    7874.5895
    5463    7890.9917
    5464    7893.0018
    5465    7711.4135
    5466    7602.8191
    5467    7587.7482
    5468    7794.9473
    5469    7886.8403
    5470    8012.8487
    5471    7814.2656
    5472    7837.0536
    5473    7859.3395
    5474    7898.2896
    5475    7778.2585
    5476    8082.1745
    5477    7913.1566
    5478    7785.7357
    5479    7805.6866
    5480    7819.5237
    5481    7857.8457
    5482    7947.0906
    5483    7822.0980
    5484    7922.3043
    5485    7648.5612
    5486    7550.1001
    5487    7561.2512
    5488    7569.9951
    5489    7890.5048
    5490    7596.2521
    5491    7839.4530
    5492    7910.1084
    5493    7790.2757
    5494    7903.4194
    5495    7654.8172
    5496    7807.9570
    5497    7692.0293
    5498    7489.8253
    5499    7485.0418
    5500    7839.5114
    5501    7862.0837
    5502    7867.2271
    5503    7615.0097
    5504    7594.9844
    5505    7798.4158
    5506    7681.4576
    5507    7744.7051
    5508    7665.7484
    5509    7612.0279
    5510    7678.2966
    5511    7719.7628
    5512    7970.9637
    5513    7944.5029
    5514    7812.8521
    5515    7829.0586
    5516    7974.5915
    5517    7950.5692
    5518    7807.8282
    5519    7784.9254
    5520    7969.2119
    5521    7984.7130
    5522    7814.9925
    5523    7929.1004
    5524    8035.7989
    5525    7987.6094
    5526    8181.7097
    5527    7890.4729
    5528    7577.2576
    5529    7917.3761
    5530    7875.2175
    5531    7871.4522
    5532    7723.7877
    5533    7770.2834
    5534    7867.2747
    5535    7933.0742
    5536    7901.2942
    5537    7956.8003
    5538    7658.7524
    5539    7783.9539
    5540    7851.8659
    5541    7439.1935
    5542    7757.0466
    5543    7781.4959
    5544    7666.5609
    5545    7819.9624
    5546    7769.4339
    5547    7739.6592
    5548    7615.6209
    5549    7807.8099
    5550    8122.1910
    5551    8079.1791
    5552    8028.3108
    5553    7788.8056
    5554    7955.9553
    5555    7916.3775
    5556    7798.2675
    5557    7833.9044
    5558    7969.9488
    5559    7892.3781
    5560    7617.2519
    5561    7922.4612
    5562    7618.3647
    5563    7705.7504
    5564    7746.3778
    5565    7637.3047
    5566    7774.0845
    5567    7592.4363
    5568    7661.3527
    5569    7612.0299
    5570    7865.7254
    5571    7798.8228
    5572    7523.3940
    5573    7627.6817
    5574    7979.9594
    5575    7694.7902
    5576    7807.1665
    5577    7681.3896
    5578    7826.9778
    5579    7877.3217
    5580    7971.1776
    5581    7847.8362
    5582    7776.2948
    5583    7658.1334
    5584    7945.9026
    5585    7676.0782
    5586    7628.7487
    5587    7841.9160
    5588    7678.0828
    5589    7834.7169
    5590    7665.1838
    5591    7749.7260
    5592    7569.4988
    5593    7828.9126
    5594    7426.6015
    5595    7802.8301
    5596    7555.8364
    5597    7587.4098
    5598    7829.6782
    5599    8215.4775
    5600    7586.2704
    5601    7717.8458
    5602    8114.5532
    5603    7927.1210
    5604    8186.7706
    5605    7997.9520
    5606    7999.4039
    5607    7984.2461
    5608    8046.2646
    5609    8105.4232
    5610    8116.6635
    5611    7966.5911
    5612    8088.9372
    5613    8232.0552
    5614    7852.3526
    5615    7974.2310
    5616    7795.9918
    5617    7832.2511
    5618    7947.2159
    5619    8206.1519
    5620    8103.8104
    5621    8051.6285
    5622    7850.9761
    5623    7949.3082
    5624    8074.5391
    5625    7846.5112
    5626    8209.1380
    5627    7857.2444
    5628    7844.9139
    5629    7796.0003
    5630    7984.1694
    5631    7838.4238
    5632    7922.8676
    5633    8039.5114
    5634    7779.8384
    5635    7804.2723
    5636    7713.1537
    5637    7854.4026
    5638    7855.6325
    5639    7797.8141
    5640    7661.1360
    5641    7575.5784
    5642    7999.0477
    5643    7846.1010
    5644    7611.2546
    5645    7842.0400
    5646    7840.5619
    5647    8165.1956
    5648    7975.7836
    5649    8079.3241
    5650    8011.3705
    5651    8053.7548
    5652    8116.1266
    5653    7946.3870
    5654    8118.5434
    5655    7917.3534
    5656    7765.3682
    5657    8105.9536
    5658    7889.8989
    5659    8042.1642
    5660    8035.7678
    5661    7895.9080
    5662    7833.6587
    5663    8006.1462
    5664    7909.6924
    5665    7945.7775
    5666    7985.1802
    5667    7894.5335
    5668    7886.1185
    5669    8026.6932
    5670    8315.7727
    5671    7973.3931
    5672    7962.7210
    5673    7916.5134
    5674    8032.7605
    5675    7849.9099
    5676    7794.3947
    5677    7944.8363
    5678    7913.6870
    5679    7827.0091
    5680    8164.2951
    5681    7975.9726
    5682    7971.0034
    5683    7911.6241
    5684    7709.7793
    5685    7688.4833
    5686    7758.0835
    5687    7996.3824
    5688    7759.1043
    5689    7707.0768
    5690    8015.0858
    5691    7856.9414
    5692    7574.6946
    5693    7887.4978
    5694    7728.1683
    5695    7437.1631
    5696    7848.9946
    5697    7659.0216
    5698    7854.8641
    5699    7821.6958
    5700    7707.2469
    5701    7876.2892
    5702    7817.8280
    5703    7882.3494
    5704    7941.4038
    5705    7881.1903
    5706    7990.9524
    5707    7977.2160
    5708    7962.6650
    5709    7865.2315
    5710    7966.3687
    5711    7797.2909
    5712    7618.9339
    5713    7753.0988
    5714    7874.1022
    5715    7864.9994
    5716    7701.0502
    5717    7823.3137
    5718    7529.8317
    5719    7956.6095
    5720    7623.1792
    5721    8009.1304
    5722    7638.0210
    5723    7686.0059
    5724    7800.3597
    5725    7597.6708
    5726    7959.4484
    5727    7641.0023
    5728    7817.6446
    5729    7838.0821
    5730    7854.5842
    5731    7744.6225
    5732    7597.3252
    5733    7790.4745
    5734    7946.3907
    5735    7941.4673
    5736    7625.4321
    5737    7950.8187
    5738    7644.1373
    5739    7883.3844
    5740    7908.1304
    5741    7741.5750
    5742    7675.6534
    5743    7849.1784
    5744    7730.5259
    5745    7828.7950
    5746    7817.8852
    5747    7984.6721
    5748    7846.9355
    5749    7801.7779
    5750    7800.4473
    5751    7775.9425
    5752    7996.9035
    5753    8014.8190
    5754    7965.7662
    5755    7751.1589
    5756    7917.7488
    5757    7906.3439
    5758    7785.1427
    5759    7951.4278
    5760    7836.3299
    5761    7872.8873
    5762    7867.4225
    5763    7937.2514
    5764    7917.4513
    5765    7822.1251
    5766    8010.7210
    5767    8098.8263
    5768    7958.4305
    5769    7799.5894
    5770    7758.6894
    5771    7997.1233
    5772    8046.1484
    5773    8077.9216
    5774    7798.6987
    5775    7743.8816
    5776    7888.0422
    5777    8012.4611
    5778    7881.9850
    5779    7944.7265
    5780    7820.0966
    5781    7807.2295
    5782    7672.0438
    5783    7622.1652
    5784    8071.0431
    5785    7733.8070
    5786    7587.0910
    5787    7763.4331
    5788    7591.2366
    5789    7632.7436
    5790    7730.4069
    5791    7685.9894
    5792    7619.8729
    5793    7724.6929
    5794    7538.5021
    5795    7945.1935
    5796    7956.9777
    5797    7934.8647
    5798    7910.4242
    5799    7832.9642
    5800    7728.2398
    5801    7845.8817
    5802    7733.9364
    5803    7451.7254
    5804    7801.2443
    5805    7818.5589
    5806    7912.1851
    5807    7805.8091
    5808    7915.6158
    5809    7828.8582
    5810    7970.6097
    5811    8016.6493
    5812    7792.7011
    5813    7696.0997
    5814    7965.2379
    5815    7667.4954
    5816    7573.7885
    5817    8024.1080
    5818    7954.0188
    5819    7838.2467
    5820    7919.9858
    5821    7709.1395
    5822    7835.9898
    5823    7885.3664
    5824    7825.5114
    5825    7898.8017
    5826    7780.3482
    5827    7735.3411
    5828    7715.7633
    5829    7935.7141
    5830    7631.1418
    5831    7798.4569
    5832    7812.8151
    5833    7835.1784
    5834    7712.2222
    5835    7857.2436
    5836    7649.9429
    5837    7721.4328
    5838    7530.7218
    5839    7679.1255
    5840    7799.3476
    5841    7720.4681
    5842    7599.5884
    5843    7622.9832
    5844    7893.8691
    5845    7982.8334
    5846    7714.7686
    5847    7781.5672
    5848    7628.7945
    5849    7822.7891
    5850    7897.4706
    5851    7687.5484
    5852    7629.3293
    5853    7760.0604
    5854    7775.4694
    5855    8039.3826
    5856    7848.2262
    5857    7717.6195
    5858    7776.1465
    5859    7798.8952
    5860    7880.2921
    5861    8134.9047
    5862    7764.2015
    5863    7975.5200
    5864    7621.0139
    5865    7901.8740
    5866    7737.0340
    5867    7889.8848
    5868    7594.6439
    5869    7645.4359
    5870    7738.9122
    5871    7939.5086
    5872    7810.1703
    5873    7832.6001
    5874    7727.6411
    5875    7540.6134
    5876    7616.2274
    5877    7576.5891
    5878    7505.3132
    5879    7514.7931
    5880    7590.6246
    5881    7610.8941
    5882    7778.4635
    5883    7773.5408
    5884    7975.6671
    5885    7965.9937
    5886    7587.6698
    5887    7826.5103
    5888    7633.1226
    5889    8004.8008
    5890    7901.1329
    5891    7900.2299
    5892    7767.7226
    5893    7708.2725
    5894    7581.2843
    5895    7752.5740
    5896    7797.9434
    5897    7553.4214
    5898    7862.9634
    5899    7524.6583
    5900    7500.8164
    5901    7661.3022
    5902    7779.5865
    5903    7617.2641
    5904    7613.6924
    5905    7515.1037
    5906    7725.5684
    5907    7635.9612
    5908    7840.6565
    5909    7906.3542
    5910    7779.9340
    5911    7914.1335
    5912    7955.3033
    5913    7964.3973
    5914    7742.3341
    5915    7762.0596
    5916    7924.2462
    5917    7880.1711
    5918    7905.7917
    5919    7828.1765
    5920    8034.0448
    5921    7969.4787
    5922    7799.5266
    5923    7680.9443
    5924    7743.3596
    5925    7692.5004
    5926    7748.6923
    5927    7634.1777
    5928    7452.4787
    5929    7554.5022
    5930    7592.9066
    5931    7657.4343
    5932    7739.9245
    5933    7555.5359
    5934    7474.5341
    5935    7573.3792
    5936    7686.0205
    5937    7551.6968
    5938    7556.9801
    5939    7485.8105
    5940    7527.0829
    5941    7224.1027
    5942    7457.6166
    5943    7458.7202
    5944    7179.5605
    5945    7278.9575
    5946    7470.4770
    5947    7603.8279
    5948    7573.5783
    5949    7888.6061
    5950    7612.3124
    5951    7683.2547
    5952    7619.8910
    5953    7687.9911
    5954    7534.5726
    5955    7768.6509
    5956    7983.1012
    5957    7670.0908
    5958    7567.9182
    5959    7656.1371
    5960    7630.9810
    5961    7519.3347
    5962    7573.5545
    5963    7705.5562
    5964    7352.3496
    5965    7860.3274
    5966    7669.0629
    5967    7564.1081
    5968    7475.0914
    5969    7582.0440
    5970    7691.8133
    5971    7612.1183
    5972    7608.5548
    5973    7708.9364
    5974    7576.8476
    5975    7919.8303
    5976    7463.5490
    5977    7449.6336
    5978    7272.6292
    5979    7257.5574
    5980    7404.7257
    5981    7709.8719
    5982    7459.3377
    5983    7654.7071
    5984    7506.1621
    5985    7689.7020
    5986    7641.6331
    5987    7636.5633
    5988    7497.1006
    5989    7639.4256
    5990    7892.6101
    5991    7626.8283
    5992    7823.3004
    5993    7623.6038
    5994    7613.0919
    5995    7594.2107
    5996    7596.9960
    5997    7595.6256
    5998    7533.2397
    5999    7635.9067
    6000    7760.7530
    6001    7528.0517
    6002    7563.6929
    6003    7571.8589
    6004    7511.4032
    6005    7599.0848
    6006    7128.7577
    6007    7412.9364
    6008    7515.4267
    6009    7467.3179
    6010    7316.2001
    6011    7344.7880
    6012    7586.8387
    6013    7327.7717
    6014    7486.7337
    6015    7380.9939
    6016    7570.2775
    6017    7447.6611
    6018    7292.7305
    6019    7185.9022
    6020    7404.7588
    6021    7387.0188
    6022    7209.1193
    6023    7555.6611
    6024    7584.7246
    6025    7366.0026
    6026    7490.1008
    6027    7420.4167
    6028    7380.2008
    6029    7589.5211
    6030    7613.7209
    6031    7480.4604
    6032    7514.0083
    6033    7684.8442
    6034    7282.1438
    6035    7367.6582
    6036    7566.3841
    6037    7453.3261
    6038    7412.4706
    6039    7448.1177
    6040    7509.3146
    6041    7736.1369
    6042    7704.8646
    6043    7565.0042
    6044    7607.3385
    6045    7425.8256
    6046    7331.0769
    6047    7524.6417
    6048    7714.6332
    6049    7554.6284
    6050    7451.0535
    6051    7601.5498
    6052    7377.8191
    6053    7485.9255
    6054    7655.3497
    6055    7586.8132
    6056    7450.7668
    6057    7440.2708
    6058    7617.5837
    6059    7499.4537
    6060    7535.8663
    6061    7549.0382
    6062    7287.2286
    6063    7512.2067
    6064    7460.4685
    6065    7474.0872
    6066    7386.0408
    6067    7429.8635
    6068    7592.2629
    6069    7628.6905
    6070    7431.9977
    6071    7428.9727
    6072    7506.9850
    6073    7558.8575
    6074    7288.5631
    6075    7237.2615
    6076    7470.0186
    6077    7477.9890
    6078    7452.3157
    6079    7540.6334
    6080    7547.3059
    6081    7474.5307
    6082    7394.8346
    6083    7342.3753
    6084    7678.5675
    6085    7481.7638
    6086    7442.4019
    6087    7674.6953
    6088    7530.8823
    6089    7483.2698
    6090    7253.0822
    6091    7448.0890
    6092    7236.5751
    6093    7314.9049
    6094    7224.6122
    6095    7132.1097
    6096    7534.3408
    6097    7350.5780
    6098    7503.8098
    6099    7589.7082
    6100    7586.0111
    6101    7763.3745
    6102    7607.9229
    6103    7528.0112
    6104    7617.4256
    6105    7604.4195
    6106    7601.7353
    6107    7373.4189
    6108    7482.1281
    6109    7341.3988
    6110    7517.7041
    6111    7476.3383
    6112    7432.8176
    6113    7406.8682
    6114    7537.2994
    6115    7505.3505
    6116    7680.9830
    6117    7610.8157
    6118    7567.6595
    6119    7309.6870
    6120    7455.8958
    6121    7581.4230
    6122    7290.5883
    6123    7408.2879
    6124    7742.3641
    6125    7567.0358
    6126    7749.2425
    6127    7490.4132
    6128    7653.5845
    6129    7802.6720
    6130    7703.3254
    6131    7700.2575
    6132    7747.4039
    6133    7772.7453
    6134    7697.8935
    6135    7727.2118
    6136    7582.1377
    6137    7683.1533
    6138    7597.6140
    6139    7636.1994
    6140    7709.4145
    6141    7468.8090
    6142    7634.4332
    6143    7696.0903
    6144    7575.8734
    6145    7570.1799
    6146    7556.8307
    6147    7627.9114
    6148    7617.2144
    6149    7725.1396
    6150    7610.6511
    6151    7589.0974
    6152    7475.2511
    6153    7488.5619
    6154    7561.8910
    6155    7640.5910
    6156    7686.1218
    6157    7507.2136
    6158    7452.0690
    6159    7582.8921
    6160    7503.7109
    6161    7722.5481
    6162    7826.4819
    6163    7702.2173
    6164    7620.8344
    6165    7654.2992
    6166    7717.2643
    6167    7845.7752
    6168    7676.2162
    6169    7801.4620
    6170    7769.4426
    6171    7549.0067
    6172    7626.4717
    6173    7609.1975
    6174    7602.1899
    6175    7506.4241
    6176    7512.6426
    6177    7535.2606
    6178    7561.2791
    6179    7698.8143
    6180    7620.0088
    6181    7752.6091
    6182    7586.8275
    6183    7548.7841
    6184    7685.9588
    6185    7728.9901
    6186    7662.1208
    6187    7808.8384
    6188    7750.1125
    6189    7759.3529
    6190    7582.9265
    6191    7718.7103
    6192    7816.5993
    6193    7760.5232
    6194    7429.6831
    6195    7779.8128
    6196    7607.9949
    6197    7806.5414
    6198    7413.1926
    6199    7644.5564
    6200    7878.9945
    6201    7735.2066
    6202    7616.8850
    6203    7754.5058
    6204    7751.9196
    6205    7786.2018
    6206    7972.8349
    6207    7650.4807
    6208    7560.8428
    6209    7962.0135
    6210    7624.6477
    6211    7667.0015
    6212    7497.9654
    6213    7691.1452
    6214    7571.9460
    6215    7884.7661
    6216    7869.1184
    6217    7567.5136
    6218    7726.8648
    6219    7698.2623
    6220    7691.3409
    6221    7562.6281
    6222    7761.3019
    6223    7827.0499
    6224    7695.5151
    6225    7603.6102
    6226    7645.4190
    6227    7570.9164
    6228    7795.0702
    6229    7653.8497
    6230    7306.8038
    6231    7828.1829
    6232    7504.0543
    6233    7682.4494
    6234    7689.9041
    6235    7633.4421
    6236    7282.3636
    6237    7424.1858
    6238    7578.3124
    6239    7614.3815
    6240    7585.7045
    6241    7686.5708
    6242    7701.4408
    6243    7484.0976
    6244    7612.6804
    6245    7664.9885
    6246    7562.4984
    6247    7526.7250
    6248    7589.2241
    6249    7628.7486
    6250    7641.3748
    6251    7255.7246
    6252    7569.4598
    6253    7509.7023
    6254    7475.1734
    6255    7358.2749
    6256    7633.7434
    6257    7848.5659
    6258    7596.6862
    6259    7469.0058
    6260    7609.5194
    6261    7584.3639
    6262    7633.1320
    6263    7729.9782
    6264    7682.5761
    6265    7560.3653
    6266    7765.6972
    6267    7519.3551
    6268    7558.2654
    6269    7718.6913
    6270    7635.6894
    6271    7872.8261
    6272    7748.0687
    6273    7625.9459
    6274    7592.8470
    6275    7541.0791
    6276    7837.1473
    6277    7774.5185
    6278    7538.0860
    6279    7617.0072
    6280    7597.6867
    6281    7362.5931
    6282    7605.2775
    6283    7737.3171
    6284    7413.7042
    6285    7621.6777
    6286    7687.9170
    6287    7760.9366
    6288    7620.8298
    6289    7630.3896
    6290    7578.7751
    6291    7442.6678
    6292    7661.0792
    6293    7585.2228
    6294    7458.5436
    6295    7374.0940
    6296    7450.1303
    6297    7483.7718
    6298    7435.4826
    6299    7451.3644
    6300    7646.5931
    6301    7636.3231
    6302    7437.0193
    6303    7482.3831
    6304    7171.1434
    6305    7462.0927
    6306    7557.8701
    6307    7611.8191
    6308    7465.9633
    6309    7616.8980
    6310    7649.8015
    6311    7387.5628
    6312    7564.5460
    6313    7747.3462
    6314    7729.5241
    6315    7804.0972
    6316    7841.7565
    6317    7766.3075
    6318    7602.9468
    6319    7691.8723
    6320    7615.8843
    6321    7555.7838
    6322    7870.3466
    6323    7859.6524
    6324    7691.9836
    6325    7562.1659
    6326    7361.8191
    6327    7576.7856
    6328    7648.4613
    6329    7599.8324
    6330    7563.3364
    6331    7696.9352
    6332    7690.5550
    6333    7710.2024
    6334    7665.1903
    6335    7506.4927
    6336    7513.3917
    6337    7644.1926
    6338    7871.5232
    6339    7758.8991
    6340    7871.2369
    6341    7594.8428
    6342    7537.9106
    6343    7818.6415
    6344    7514.9089
    6345    7593.2964
    6346    7698.7075
    6347    7642.0003
    6348    7500.7029
    6349    7678.0271
    6350    7539.0163
    6351    7726.9197
    6352    7395.5636
    6353    7783.2326
    6354    7387.1333
    6355    7590.4495
    6356    7593.9417
    6357    7519.4038
    6358    7509.4488
    6359    7459.4471
    6360    7343.3568
    6361    7617.4991
    6362    7411.5732
    6363    7642.7159
    6364    7435.8139
    6365    7705.9313
    6366    7767.5472
    6367    7328.0539
    6368    7403.9754
    6369    7335.8245
    6370    7324.8046
    6371    7565.4279
    6372    7417.0941
    6373    7520.1004
    6374    7621.4243
    6375    7539.5783
    6376    7633.2665
    6377    7540.6406
    6378    7446.4917
    6379    7224.1450
    6380    7446.0134
    6381    7395.8025
    6382    7363.8336
    6383    7468.2359
    6384    7748.7056
    6385    7565.9655
    6386    7649.0414
    6387    7750.7860
    6388    7748.1485
    6389    7731.7800
    6390    7988.6416
    6391    7643.8677
    6392    7569.6441
    6393    7725.6582
    6394    7688.6946
    6395    7578.1863
    6396    7479.1172
    6397    7621.4318
    6398    7591.3886
    6399    7619.5107
    6400    7731.9277
    6401    7725.5632
    6402    7970.6597
    6403    7478.5809
    6404    7777.2699
    6405    7618.5411
    6406    7628.2318
    6407    7320.5794
    6408    7288.4756
    6409    7386.5115
    6410    7278.9504
    6411    7409.5880
    6412    7431.4066
    6413    7323.2968
    6414    7605.1670
    6415    7637.5462
    6416    7586.0701
    6417    7442.8500
    6418    7453.7233
    6419    7458.2170
    6420    7513.7837
    6421    7595.0947
    6422    7674.5100
    6423    7401.8089
    6424    7538.8561
    6425    7393.2490
    6426    7320.9935
    6427    7411.1411
    6428    7559.7100
    6429    7210.1613
    6430    7552.4162
    6431    7355.5054
    6432    7602.4932
    6433    7628.7900
    6434    7395.2544
    6435    7545.9783
    6436    7474.2812
    6437    7474.5511
    6438    7436.0533
    6439    7458.6917
    6440    7504.7902
    6441    7692.9003
    6442    7304.6895
    6443    7796.1254
    6444    7486.7655
    6445    7455.3448
    6446    7494.7444
    6447    7472.0245
    6448    7566.7005
    6449    7519.5023
    6450    7505.1018
    6451    7623.7658
    6452    7543.9637
    6453    7423.8156
    6454    7542.4596
    6455    7702.4274
    6456    7994.6889
    6457    7631.4763
    6458    7426.5295
    6459    7485.2028
    6460    7607.1292
    6461    7678.3750
    6462    7693.5646
    6463    7863.3469
    6464    7654.4134
    6465    7725.8654
    6466    7824.4096
    6467    7559.3789
    6468    7824.4971
    6469    7572.9457
    6470    7485.6070
    6471    7608.8486
    6472    7406.3003
    6473    7470.7085
    6474    7263.3823
    6475    7544.8502
    6476    7454.6768
    6477    7546.0994
    6478    7489.5676
    6479    7473.1906
    6480    7411.8070
    6481    7339.8900
    6482    7481.8337
    6483    7564.7975
    6484    7535.9788
    6485    7606.2101
    6486    7604.1495
    6487    7452.5325
    6488    7687.4063
    6489    7464.5065
    6490    7664.4975
    6491    7448.3974
    6492    7505.6995
    6493    7648.1777
    6494    7555.0745
    6495    7365.6583
    6496    7395.9040
    6497    7528.7661
    6498    7448.3960
    6499    7507.8911
    6500    7400.7719
    6501    7283.4417
    6502    7268.6587
    6503    7413.2253
    6504    7455.2171
    6505    7358.4920
    6506    7519.9313
    6507    7506.9686
    6508    7662.3574
    6509    7537.7480
    6510    7466.9099
    6511    7576.2018
    6512    7611.6109
    6513    7459.1786
    6514    7389.9269
    6515    7456.7027
    6516    7580.1440
    6517    7529.7249
    6518    7602.3029
    6519    7477.5738
    6520    7262.4866
    6521    7344.4432
    6522    7594.4955
    6523    7610.5650
    6524    7512.0443
    6525    7660.7771
    6526    7509.5301
    6527    7586.4337
    6528    7408.9570
    6529    7679.6900
    6530    7607.1395
    6531    7742.4357
    6532    7803.8988
    6533    7888.0623
    6534    7682.7650
    6535    7569.5020
    6536    7668.5525
    6537    7615.1836
    6538    7425.5350
    6539    7788.5994
    6540    7721.1536
    6541    7665.2929
    6542    7557.9800
    6543    7637.4529
    6544    7884.5094
    6545    7794.9638
    6546    7450.6917
    6547    7488.9085
    6548    7617.3111
    6549    7648.8137
    6550    7862.5387
    6551    7540.5214
    6552    7569.5606
    6553    7693.4248
    6554    7587.8560
    6555    7502.6094
    6556    7559.5490
    6557    7632.8094
    6558    7596.2042
    6559    7692.3720
    6560    7400.1540
    6561    7502.0336
    6562    7727.4495
    6563    7541.1087
    6564    7707.6745
    6565    7710.3967
    6566    7934.1072
    6567    7849.9416
    6568    7797.1400
    6569    7572.0296
    6570    7481.4575
    6571    7840.6190
    6572    7528.2681
    6573    7486.5232
    6574    7729.8070
    6575    7535.4622
    6576    7783.9802
    6577    7614.3528
    6578    7607.2156
    6579    7665.8225
    6580    7678.8663
    6581    7784.5680
    6582    7786.4082
    6583    7637.4862
    6584    7641.6848
    6585    7603.5366
    6586    7487.0588
    6587    7553.1428
    6588    7563.2409
    6589    7335.8129
    6590    7583.8413
    6591    7407.2248
    6592    7576.1857
    6593    7339.5204
    6594    7503.4466
    6595    7546.2925
    6596    7699.1762
    6597    7451.3739
    6598    7585.7051
    6599    7683.6919
    6600    7638.9801
    6601    7774.2385
    6602    7694.8937
    6603    7583.4480
    6604    7788.2429
    6605    7750.7083
    6606    7840.0157
    6607    7500.3149
    6608    7780.3250
    6609    7732.8575
    6610    7746.5595
    6611    7501.2163
    6612    7579.6460
    6613    7728.5446
    6614    7677.4657
    6615    7339.2396
    6616    7703.2064
    6617    7524.7316
    6618    7316.5313
    6619    7383.2937
    6620    7421.5962
    6621    7481.7525
    6622    7461.4043
    6623    7409.6210
    6624    7504.0081
    6625    7367.0053
    6626    7376.5668
    6627    7542.0146
    6628    7445.7052
    6629    7343.2287
    6630    7299.7217
    6631    7386.8416
    6632    7599.0498
    6633    7456.1036
    6634    7317.6653
    6635    7494.5240
    6636    7328.4203
    6637    7393.8542
    6638    7507.9958
    6639    7502.0234
    6640    7665.0509
    6641    7533.1897
    6642    7546.1554
    6643    7568.4942
    6644    7343.2617
    6645    7516.6647
    6646    7377.2849
    6647    7277.5541
    6648    7434.3413
    6649    7301.5711
    6650    7527.0159
    6651    7313.8025
    6652    7563.9564
    6653    7430.0254
    6654    7449.1703
    6655    7623.8237
    6656    7482.2937
    6657    7563.4847
    6658    7501.8661
    6659    7579.6421
    6660    7599.1250
    6661    7418.3105
    6662    7373.6936
    6663    7462.2167
    6664    7581.3097
    6665    7671.7635
    6666    7497.4844
    6667    7392.7729
    6668    7331.4471
    6669    7358.6308
    6670    7370.6219
    6671    7533.3491
    6672    7492.1451
    6673    7447.8692
    6674    7607.4362
    6675    7517.0852
    6676    7525.9356
    6677    7697.5886
    6678    7613.4669
    6679    7655.8314
    6680    7535.8522
    6681    7357.5000
    6682    7470.0358
    6683    7630.2424
    6684    7281.7467
    6685    7324.0600
    6686    7385.9386
    6687    7308.1563
    6688    7508.8515
    6689    7206.6743
    6690    7144.3275
    6691    7496.8630
    6692    7521.7556
    6693    7160.8613
    6694    7370.5093
    6695    7578.5903
    6696    7303.4966
    6697    7421.0684
    6698    7466.5139
    6699    7343.4466
    6700    7284.2603
    6701    7057.3270
    6702    7194.7530
    6703    7308.6368
    6704    7471.7503
    6705    7479.1087
    6706    7612.3990
    6707    7421.2567
    6708    7320.6497
    6709    7560.6489
    6710    7462.6994
    6711    7536.3450
    6712    7625.7106
    6713    7283.7463
    6714    7398.5032
    6715    7573.9786
    6716    7491.1592
    6717    7317.2168
    6718    7253.1624
    6719    7328.2998
    6720    7634.5993
    6721    7690.8752
    6722    7497.7513
    6723    7601.6551
    6724    7291.9764
    6725    7507.9529
    6726    7557.4544
    6727    7382.8682
    6728    7417.3055
    6729    7410.7077
    6730    7315.2968
    6731    7491.0394
    6732    7601.0455
    6733    7476.6392
    6734    7379.6917
    6735    7273.1023
    6736    7423.8971
    6737    7261.3300
    6738    7425.4390
    6739    7395.4004
    6740    7505.3093
    6741    7439.6439
    6742    7479.5024
    6743    7301.0232
    6744    7393.5959
    6745    7662.1708
    6746    7547.1498
    6747    7354.5976
    6748    7517.6694
    6749    7560.5338
    6750    7423.6004
    6751    7737.0894
    6752    7539.0507
    6753    7351.8913
    6754    7602.7562
    6755    7622.1110
    6756    7481.0693
    6757    7431.1431
    6758    7655.3663
    6759    7497.2725
    6760    7481.1227
    6761    7595.8490
    6762    7547.6527
    6763    7614.9217
    6764    7675.8881
    6765    7437.3868
    6766    7502.6723
    6767    7720.0223
    6768    7562.7246
    6769    7410.4387
    6770    7656.0919
    6771    7491.6268
    6772    7672.1149
    6773    7485.3568
    6774    7468.3330
    6775    7425.4002
    6776    7225.5051
    6777    7444.2394
    6778    7241.9907
    6779    7566.1177
    6780    7481.7587
    6781    7572.3830
    6782    7392.3503
    6783    7434.7269
    6784    7334.7205
    6785    7424.7320
    6786    7379.7812
    6787    7595.8038
    6788    7694.8819
    6789    7470.8969
    6790    7375.1000
    6791    7380.2169
    6792    7497.5952
    6793    7446.6597
    6794    7454.6053
    6795    7367.9394
    6796    7614.5606
    6797    7420.9061
    6798    7497.4540
    6799    7320.3679
    6800    7197.9361
    6801    7380.8320
    6802    7362.3313
    6803    7323.4587
    6804    7386.0628
    6805    7607.8325
    6806    7471.2146
    6807    7469.0092
    6808    7382.8088
    6809    7813.1218
    6810    7757.5606
    6811    8019.0650
    6812    7753.2552
    6813    7673.1157
    6814    7695.9725
    6815    7647.3022
    6816    7622.2961
    6817    7554.5191
    6818    7689.3435
    6819    7797.4251
    6820    7828.3040
    6821    7515.5757
    6822    7862.3870
    6823    7665.4627
    6824    7646.9232
    6825    7545.3732
    6826    7489.2663
    6827    7524.3680
    6828    7454.1951
    6829    7480.4687
    6830    7338.2032
    6831    7589.4672
    6832    7614.1625
    6833    7580.1895
    6834    7286.8524
    6835    7393.4998
    6836    7439.7787
    6837    7646.4980
    6838    7528.7329
    6839    7509.7523
    6840    7540.1928
    6841    7435.4133
    6842    7536.2026
    6843    7403.6444
    6844    7506.4829
    6845    7401.1574
    6846    7640.5687
    6847    7578.2087
    6848    7413.2450
    6849    7523.2960
    6850    7472.5487
    6851    7422.4614
    6852    7485.4837
    6853    7644.3100
    6854    7516.9526
    6855    7458.0851
    6856    7547.8794
    6857    7556.3259
    6858    7597.5280
    6859    7420.9544
    6860    7522.9237
    6861    7348.6630
    6862    7517.1843
    6863    7500.4528
    6864    7514.4427
    6865    7481.2837
    6866    7268.8575
    6867    7534.5268
    6868    7499.6228
    6869    7384.1095
    6870    7614.6567
    6871    7534.1595
    6872    7787.7072
    6873    7557.6563
    6874    7577.7622
    6875    7850.6027
    6876    7625.4156
    6877    7650.8508
    6878    7581.4384
    6879    7499.2655
    6880    7591.9538
    6881    7741.8530
    6882    7590.5237
    6883    7597.3157
    6884    7569.8991
    6885    7674.0599
    6886    7385.1531
    6887    7515.6502
    6888    7602.0107
    6889    7571.7200
    6890    7514.9249
    6891    7423.5304
    6892    7376.2945
    6893    7442.5113
    6894    7377.8921
    6895    7633.6073
    6896    7482.6672
    6897    7628.6565
    6898    7521.2405
    6899    7253.1265
    6900    7438.9150
    6901    7548.5154
    6902    7481.2942
    6903    7481.2097
    6904    7613.6054
    6905    7495.1252
    6906    7395.5251
    6907    7398.8832
    6908    7510.7727
    6909    7427.5557
    6910    7356.8358
    6911    7277.3647
    6912    7502.2647
    6913    7477.3511
    6914    7369.8967
    6915    7641.0999
    6916    7557.1739
    6917    7496.2468
    6918    7525.9931
    6919    7581.7137
    6920    7692.7185
    6921    7724.8093
    6922    7468.4126
    6923    7639.5284
    6924    7475.0550
    6925    7687.2207
    6926    7448.2337
    6927    7364.9505
    6928    7528.7578
    6929    7434.7786
    6930    7255.5986
    6931    7327.2094
    6932    7463.2198
    6933    7591.4113
    6934    7469.6353
    6935    7568.1201
    6936    7439.2111
    6937    7288.2737
    6938    7336.4305
    6939    7215.7575
    6940    7205.1311
    6941    7438.3925
    6942    7209.8878
    6943    7179.2962
    6944    7388.0225
    6945    7486.6365
    6946    7403.2407
    6947    7168.3491
    6948    7600.3918
    6949    7627.5855
    6950    7265.5328
    6951    7280.5828
    6952    7738.3392
    6953    7619.3711
    6954    7451.0454
    6955    7493.4127
    6956    7688.6023
    6957    7519.6852
    6958    7537.6448
    6959    7624.5149
    6960    7569.0090
    6961    7822.5337
    6962    7482.4259
    6963    7629.3032
    6964    7599.3643
    6965    7470.8361
    6966    7604.8237
    6967    7726.5126
    6968    7553.4069
    6969    7585.9490
    6970    7531.9918
    6971    7339.5269
    6972    7877.4890
    6973    7607.9431
    6974    7397.2974
    6975    7623.3845
    6976    7477.9291
    6977    7563.9629
    6978    7415.8835
    6979    7631.8449
    6980    7490.5728
    6981    7509.0801
    6982    7653.7857
    6983    7414.9311
    6984    7565.1086
    6985    7665.8633
    6986    7550.7596
    6987    7740.8442
    6988    7725.1327
    6989    7805.4640
    6990    7572.0757
    6991    7472.7242
    6992    7540.0108
    6993    7499.2878
    6994    7471.6698
    6995    7539.6393
    6996    7594.3407
    6997    7462.6534
    6998    7546.6452
    6999    7567.4305
    7000    7383.3181
    7001    7420.7088
    7002    7296.3056
    7003    7377.0161
    7004    7262.8370
    7005    7487.8695
    7006    7673.1458
    7007    7557.1119
    7008    7438.2798
    7009    7517.4012
    7010    7738.1968
    7011    7645.7686
    7012    7476.1144
    7013    7241.3011
    7014    7351.5161
    7015    7292.6072
    7016    7721.7998
    7017    7758.2020
    7018    7697.4044
    7019    7473.0282
    7020    7405.0883
    7021    7694.1582
    7022    7420.5834
    7023    7616.0205
    7024    7402.1623
    7025    7211.9939
    7026    7675.4352
    7027    7593.6627
    7028    7576.4035
    7029    7248.0980
    7030    7551.5620
    7031    7675.3825
    7032    7715.3606
    7033    7465.9928
    7034    7613.9219
    7035    7558.7805
    7036    7602.7558
    7037    7579.9140
    7038    7505.7205
    7039    7666.0056
    7040    7502.5953
    7041    7764.4091
    7042    7331.5163
    7043    7448.6504
    7044    7410.8555
    7045    7405.9907
    7046    7203.9338
    7047    7244.7404
    7048    7268.1916
    7049    7504.4678
    7050    7467.5649
    7051    7520.4891
    7052    7381.8489
    7053    7237.1939
    7054    7501.3496
    7055    7534.7690
    7056    7498.0467
    7057    7444.2505
    7058    7562.2172
    7059    7380.4363
    7060    7445.6296
    7061    7473.9699
    7062    7420.8706
    7063    7543.6647
    7064    7393.9470
    7065    7528.7376
    7066    7461.0921
    7067    7443.1599
    7068    7485.3527
    7069    7344.8770
    7070    7309.3624
    7071    7437.5817
    7072    7353.2984
    7073    7654.0273
    7074    7599.4740
    7075    7355.4718
    7076    7532.1479
    7077    7479.7582
    7078    7421.5871
    7079    7498.4461
    7080    7512.1646
    7081    7392.3439
    7082    7221.6158
    7083    7176.1449
    7084    7353.8968
    7085    7275.7987
    7086    7254.6213
    7087    7305.7413
    7088    7432.5289
    7089    7456.4405
    7090    7179.2168
    7091    7349.5545
    7092    7367.9175
    7093    7328.0138
    7094    7546.9933
    7095    7549.1256
    7096    7477.0438
    7097    7458.1352
    7098    7470.4703
    7099    7457.2615
    7100    7300.6723
    7101    7230.1935
    7102    7276.2429
    7103    7278.4319
    7104    7374.1161
    7105    7395.6573
    7106    7663.3611
    7107    7362.6758
    7108    7435.6090
    7109    7264.3287
    7110    7339.2505
    7111    7457.7349
    7112    7383.5087
    7113    7378.3563
    7114    7158.1165
    7115    7305.3089
    7116    7324.6565
    7117    7208.7542
    7118    7469.8448
    7119    7374.6002
    7120    7352.0422
    7121    7300.5539
    7122    7138.4189
    7123    7348.3094
    7124    7301.8983
    7125    7285.5100
    7126    7405.2480
    7127    7242.3555
    7128    7134.4545
    7129    7173.1664
    7130    7207.7000
    7131    7140.1996
    7132    7074.2520
    7133    7503.0102
    7134    7204.6563
    7135    7172.1186
    7136    7126.2345
    7137    7156.7587
    7138    7133.3977
    7139    7245.6859
    7140    7192.1885
    7141    7105.3360
    7142    7252.5222
    7143    7145.1858
    7144    7206.6271
    7145    7443.6394
    7146    7061.6428
    7147    7128.9941
    7148    7348.3753
    7149    7182.5327
    7150    7249.4053
    7151    7223.5511
    7152    7315.0554
    7153    7261.8500
    7154    7116.5495
    7155    7320.0147
    7156    7421.2678
    7157    7222.9367
    7158    7393.2969
    7159    7397.2283
    7160    7439.6951
    7161    7363.8277
    7162    7571.5040
    7163    7279.2066
    7164    7430.3285
    7165    7312.7863
    7166    7315.8875
    7167    7420.8705
    7168    7502.2474
    7169    7463.3489
    7170    7397.9231
    7171    7545.4869
    7172    7630.8095
    7173    7302.9967
    7174    7538.8134
    7175    7497.6906
    7176    7294.4064
    7177    7299.7133
    7178    7650.3367
    7179    7587.0657
    7180    7649.6532
    7181    7545.3418
    7182    7435.0246
    7183    7500.1935
    7184    7520.0770
    7185    7600.2669
    7186    7572.5623
    7187    7385.7736
    7188    7398.2098
    7189    7391.2694
    7190    7518.6695
    7191    7693.9782
    7192    7282.8666
    7193    7566.5403
    7194    7367.6065
    7195    7293.2605
    7196    7498.1410
    7197    7514.2393
    7198    7176.6761
    7199    7353.0301
    7200    7334.1420
    7201    7232.6835
    7202    7296.0997
    7203    7263.7401
    7204    7310.8655
    7205    7415.4863
    7206    7322.1361
    7207    7338.1270
    7208    7505.4253
    7209    7302.1775
    7210    7274.0477
    7211    7239.7774
    7212    7228.7225
    7213    7178.5251
    7214    7245.0139
    7215    7352.9202
    7216    7516.1285
    7217    7490.9940
    7218    7331.9378
    7219    7192.6356
    7220    7369.6564
    7221    7297.4706
    7222    7215.4382
    7223    7224.5314
    7224    7267.2332
    7225    7505.2572
    7226    7518.5784
    7227    7146.8930
    7228    7319.8528
    7229    7372.5703
    7230    7409.0169
    7231    7616.5977
    7232    7536.7544
    7233    7267.8012
    7234    7384.9802
    7235    7704.4181
    7236    7243.0448
    7237    7315.2036
    7238    7252.6731
    7239    7257.1903
    7240    7407.7124
    7241    7491.6920
    7242    7597.1896
    7243    7432.1845
    7244    7272.4258
    7245    7364.8288
    7246    7530.7685
    7247    7290.7544
    7248    7348.2593
    7249    7315.0283
    7250    7472.5469
    7251    7375.6158
    7252    7693.9000
    7253    7642.4292
    7254    7396.4781
    7255    7299.1658
    7256    7400.4264
    7257    7546.5159
    7258    7489.4875
    7259    7353.6021
    7260    7337.0206
    7261    7474.9461
    7262    7320.1524
    7263    7276.3629
    7264    7528.3587
    7265    7293.5895
    7266    7317.3559
    7267    7494.5023
    7268    7313.8626
    7269    7330.2158
    7270    7193.1615
    7271    7102.7396
    7272    7226.6359
    7273    7271.7328
    7274    7232.6436
    7275    7127.1286
    7276    7182.7529
    7277    7344.0090
    7278    7454.4805
    7279    7228.1377
    7280    7363.2666
    7281    7445.2710
    7282    7353.2356
    7283    7502.7329
    7284    7367.1038
    7285    7286.8665
    7286    7205.0729
    7287    7386.3374
    7288    7336.5361
    7289    7367.2483
    7290    7264.8554
    7291    7280.6390
    7292    7431.6218
    7293    7321.3147
    7294    7216.2690
    7295    7309.3951
    7296    7584.7067
    7297    7157.7296
    7298    7282.1881
    7299    7446.7049
    7300    7470.6042
    7301    7324.4948
    7302    7346.2775
    7303    7244.9368
    7304    7355.8735
    7305    7438.0563
    7306    7265.7729
    7307    7645.5114
    7308    7326.2348
    7309    7255.8757
    7310    7196.4338
    7311    7027.7976
    7312    7395.8451
    7313    7336.7127
    7314    7386.2976
    7315    7530.7254
    7316    7335.9746
    7317    7480.1131
    7318    7368.2004
    7319    7570.1822
    7320    7435.0753
    7321    7464.8029
    7322    7271.1645
    7323    7220.9788
    7324    7463.9286
    7325    7395.8316
    7326    7320.8879
    7327    7482.4184
    7328    7426.7465
    7329    7430.4906
    7330    7398.9846
    7331    7328.5874
    7332    7450.1706
    7333    7369.8335
    7334    7398.4061
    7335    7396.0472
    7336    7572.9449
    7337    7343.4758
    7338    7434.0617
    7339    7513.3071
    7340    7536.8820
    7341    7460.4538
    7342    7480.9614
    7343    7348.4875
    7344    7701.5587
    7345    7493.5383
    7346    7352.9181
    7347    7357.3378
    7348    7443.0404
    7349    7233.1621
    7350    7490.6819
    7351    7489.0519
    7352    7582.9415
    7353    7491.7384
    7354    7337.7001
    7355    7424.1377
    7356    7322.3617
    7357    7290.7484
    7358    7450.1067
    7359    7309.4564
    7360    7339.3073
    7361    7157.2795
    7362    7133.4721
    7363    7149.2863
    7364    7489.5100
    7365    7506.1598
    7366    7440.0528
    7367    7218.2923
    7368    7306.3986
    7369    7222.9964
    7370    7372.7104
    7371    7314.1436
    7372    7364.6292
    7373    7338.1062
    7374    7493.2071
    7375    7267.0957
    7376    7317.9803
    7377    7348.4996
    7378    7212.2246
    7379    7477.9332
    7380    7497.9811
    7381    7168.3398
    7382    7464.3416
    7383    7265.8884
    7384    7338.5110
    7385    7399.4466
    7386    7395.0016
    7387    7343.1894
    7388    7375.1525
    7389    7272.4004
    7390    7409.8330
    7391    7494.2411
    7392    7445.4223
    7393    7288.7012
    7394    7413.9934
    7395    7627.4901
    7396    7222.4871
    7397    7288.1658
    7398    7310.4353
    7399    7263.7675
    7400    7482.4310
    7401    7512.5807
    7402    7455.5993
    7403    7421.6897
    7404    7518.1785
    7405    7300.6831
    7406    7372.2151
    7407    7229.7475
    7408    7076.1266
    7409    7233.3950
    7410    7253.4540
    7411    7541.2173
    7412    7371.5045
    7413    7314.3471
    7414    7208.4472
    7415    7312.7504
    7416    7462.0085
    7417    7259.8796
    7418    7536.9908
    7419    7311.3256
    7420    7358.4939
    7421    7404.9868
    7422    7143.1928
    7423    7199.1207
    7424    7041.6722
    7425    7330.2536
    7426    7149.1987
    7427    7322.9515
    7428    7330.2775
    7429    7264.3635
    7430    7115.3344
    7431    7323.8289
    7432    7225.3435
    7433    7291.5525
    7434    7238.0177
    7435    7288.4203
    7436    7332.4810
    7437    7287.4923
    7438    7110.9499
    7439    7234.5466
    7440    7387.0020
    7441    7327.7315
    7442    7182.7911
    7443    7205.9521
    7444    7260.2120
    7445    7372.7478
    7446    7108.2459
    7447    7202.3682
    7448    7181.6776
    7449    7221.6370
    7450    7108.9235
    7451    7185.3715
    7452    7416.8002
    7453    7340.8651
    7454    7360.1691
    7455    7574.8089
    7456    7345.7931
    7457    7326.0939
    7458    7470.8804
    7459    7322.6491
    7460    7062.8278
    7461    7368.5324
    7462    7133.4187
    7463    7243.5682
    7464    7398.8563
    7465    7417.0380
    7466    7308.7585
    7467    7231.7038
    7468    7387.5523
    7469    7280.3155
    7470    7219.1517
    7471    7055.2114
    7472    7147.6079
    7473    7141.6724
    7474    7351.1870
    7475    7383.7564
    7476    7191.0934
    7477    7258.1166
    7478    7266.6168
    7479    7251.0313
    7480    7401.4531
    7481    7303.7276
    7482    7163.9688
    7483    7348.4049
    7484    7063.9314
    7485    7199.7035
    7486    7184.7118
    7487    7501.9645
    7488    7359.9369
    7489    7423.0880
    7490    7284.9498
    7491    7197.4944
    7492    7210.3487
    7493    7224.5416
    7494    7330.6271
    7495    7230.5877
    7496    7432.6973
    7497    7249.9372
    7498    7400.3421
    7499    7214.3790
    7500    7427.7701
    7501    7584.8090
    7502    7308.3800
    7503    7494.5139
    7504    7181.2777
    7505    7423.4339
    7506    7143.4375
    7507    7370.1096
    7508    7423.9772
    7509    7272.7081
    7510    7383.1569
    7511    7396.9635
    7512    7530.6086
    7513    7405.1080
    7514    7592.1265
    7515    7405.1915
    7516    7265.1407
    7517    7238.7836
    7518    7499.8096
    7519    7497.6522
    7520    7214.2456
    7521    7300.7636
    7522    7313.8834
    7523    7463.1525
    7524    7505.5863
    7525    7198.1221
    7526    7277.1813
    7527    7289.0028
    7528    7594.0830
    7529    7410.0761
    7530    7417.7169
    7531    7325.0078
    7532    7507.8224
    7533    7222.4967
    7534    7351.2344
    7535    7223.3762
    7536    7356.9825
    7537    7296.4223
    7538    7208.7242
    7539    7245.4627
    7540    7342.2724
    7541    7270.9247
    7542    7259.5927
    7543    7095.3795
    7544    7524.4448
    7545    7189.4216
    7546    7182.0539
    7547    7464.1966
    7548    7234.1572
    7549    7376.3655
    7550    7330.6541
    7551    7374.0420
    7552    7350.5448
    7553    7450.1984
    7554    7416.5262
    7555    7419.6211
    7556    7649.9527
    7557    7383.4252
    7558    7532.8251
    7559    7405.7924
    7560    7461.6675
    7561    7312.3031
    7562    7496.1981
    7563    7465.7861
    7564    7557.1730
    7565    7581.5753
    7566    7303.9698
    7567    7370.4839
    7568    7350.9796
    7569    7473.3502
    7570    7623.8872
    7571    7651.3801
    7572    7468.5689
    7573    7427.3701
    7574    7581.5227
    7575    7541.3455
    7576    7569.0336
    7577    7479.5496
    7578    7656.2645
    7579    7633.1928
    7580    7733.6727
    7581    7556.5747
    7582    7601.1174
    7583    7511.5586
    7584    7420.4822
    7585    7858.9141
    7586    7406.9963
    7587    7644.2418
    7588    7759.0664
    7589    7930.3959
    7590    7543.7371
    7591    7600.5165
    7592    7535.2139
    7593    7697.5045
    7594    7501.0817
    7595    7535.1816
    7596    7615.5516
    7597    7567.5365
    7598    7713.3731
    7599    7525.7091
    7600    7749.4181
    7601    7500.6665
    7602    7397.1770
    7603    7443.8319
    7604    7428.3567
    7605    7502.9169
    7606    7334.3984
    7607    7574.7135
    7608    7573.6595
    7609    7540.7910
    7610    7370.9130
    7611    7684.2498
    7612    7548.3787
    7613    7496.1485
    7614    7483.2517
    7615    7539.1483
    7616    7338.9469
    7617    7429.0679
    7618    7360.7114
    7619    7401.9620
    7620    7600.9952
    7621    7426.0415
    7622    7658.2075
    7623    7767.9452
    7624    7458.3925
    7625    7668.8113
    7626    7419.4059
    7627    7506.1290
    7628    7320.5247
    7629    7439.6859
    7630    7255.0280
    7631    7384.4466
    7632    7397.0629
    7633    7347.0546
    7634    7479.8474
    7635    7454.1880
    7636    7362.4123
    7637    7382.0865
    7638    7320.1025
    7639    7255.0006
    7640    7435.1829
    7641    7436.1028
    7642    7320.7862
    7643    7386.0802
    7644    7386.2509
    7645    7367.0165
    7646    7383.7873
    7647    7552.3117
    7648    7575.3016
    7649    7539.3956
    7650    7617.4294
    7651    7344.2389
    7652    7338.1931
    7653    7302.8629
    7654    7457.0941
    7655    7482.0980
    7656    7722.0149
    7657    7769.0693
    7658    7299.0277
    7659    7467.2110
    7660    7557.5062
    7661    7592.6266
    7662    7457.3338
    7663    7416.4121
    7664    7622.4447
    7665    7297.6620
    7666    7583.3318
    7667    7317.0734
    7668    7409.6679
    7669    7316.2456
    7670    7384.5653
    7671    7301.9286
    7672    7383.8960
    7673    7376.1417
    7674    7272.7847
    7675    7289.7705
    7676    7231.6109
    7677    7395.9791
    7678    7496.4752
    7679    7770.5558
    7680    7391.3767
    7681    7290.1391
    7682    7401.4661
    7683    7424.3931
    7684    7332.8604
    7685    7335.1555
    7686    7408.9844
    7687    7591.7887
    7688    7576.1865
    7689    7521.2355
    7690    7435.8136
    7691    7712.7312
    7692    7591.0971
    7693    7687.3462
    7694    7727.5916
    7695    7676.8540
    7696    7580.4388
    7697    7541.6504
    7698    7755.5795
    7699    7564.0022
    7700    7652.0492
    7701    7611.7336
    7702    7802.8457
    7703    7824.9780
    7704    7752.7079
    7705    7729.7737
    7706    7598.2285
    7707    7726.7556
    7708    7844.9701
    7709    7767.1190
    7710    7678.5902
    7711    7862.0020
    7712    7610.4652
    7713    7451.1110
    7714    7622.3094
    7715    7536.4790
    7716    7712.6568
    7717    7596.0237
    7718    7463.4333
    7719    7504.9679
    7720    7764.3877
    7721    7403.8189
    7722    7573.7038
    7723    7342.7229
    7724    7693.2845
    7725    7511.3710
    7726    7654.4323
    7727    7615.5613
    7728    7690.7821
    7729    7453.6808
    7730    7731.6732
    7731    7741.3769
    7732    7310.8098
    7733    7511.6411
    7734    7728.3457
    7735    7809.3707
    7736    7566.9473
    7737    7735.6334
    7738    7719.8130
    7739    7505.4847
    7740    7592.7424
    7741    7566.0559
    7742    7544.0233
    7743    7470.9449
    7744    7781.1112
    7745    7624.6605
    7746    7580.9283
    7747    7601.4445
    7748    7680.0630
    7749    7402.0983
    7750    7574.2415
    7751    7553.1315
    7752    7607.8492
    7753    7572.4389
    7754    7650.9310
    7755    7511.9193
    7756    7451.7937
    7757    7587.3539
    7758    7650.2523
    7759    7662.1174
    7760    7669.9342
    7761    7788.2668
    7762    7544.5638
    7763    7546.9987
    7764    7457.4196
    7765    7360.2156
    7766    7405.0657
    7767    7460.5477
    7768    7607.9825
    7769    7614.7469
    7770    7715.0030
    7771    7593.8977
    7772    7445.3449
    7773    7452.6930
    7774    7612.2789
    7775    7705.1091
    7776    7544.7767
    7777    7756.7383
    7778    7767.1367
    7779    7701.9640
    7780    7765.8292
    7781    7593.1747
    7782    7771.0351
    7783    7619.3089
    7784    7640.8384
    7785    7386.9041
    7786    7704.6233
    7787    7722.1753
    7788    7553.0300
    7789    7582.6169
    7790    7683.9256
    7791    7399.4339
    7792    7778.2231
    7793    7753.3580
    7794    7573.2330
    7795    7663.8913
    7796    7739.2959
    7797    7765.5354
    7798    7617.5521
    7799    7514.2349
    7800    7625.2922
    7801    7447.6144
    7802    7509.8583
    7803    7436.4017
    7804    7647.2392
    7805    7611.4849
    7806    7541.7925
    7807    7592.8380
    7808    7398.5753
    7809    7338.3849
    7810    7457.3804
    7811    7485.7090
    7812    7436.5870
    7813    7583.0599
    7814    7562.6173
    7815    7747.2100
    7816    7719.7239
    7817    7702.4053
    7818    7668.9758
    7819    7410.8856
    7820    7414.6851
    7821    7399.6746
    7822    7338.3091
    7823    7260.0087
    7824    7401.9693
    7825    7250.0417
    7826    7498.4790
    7827    7515.2315
    7828    7615.9846
    7829    7168.6506
    7830    7564.3361
    7831    7593.7741
    7832    7504.3870
    7833    7646.0944
    7834    7580.9624
    7835    7574.3252
    7836    7433.4872
    7837    7501.3034
    7838    7773.2717
    7839    7569.8165
    7840    7463.7044
    7841    7627.8821
    7842    7737.6551
    7843    7483.4009
    7844    7630.5728
    7845    7579.9340
    7846    7523.8296
    7847    7470.2148
    7848    7475.5178
    7849    7552.0167
    7850    7428.5738
    7851    7449.6716
    7852    7437.4139
    7853    7252.7834
    7854    7497.1877
    7855    7599.6188
    7856    7295.3291
    7857    7401.7522
    7858    7534.4560
    7859    7116.6703
    7860    7549.1868
    7861    7461.7456
    7862    7295.1943
    7863    7541.1442
    7864    7453.9922
    7865    7643.5630
    7866    7754.6168
    7867    7483.6825
    7868    7335.9619
    7869    7505.8529
    7870    7439.1571
    7871    7204.8458
    7872    7443.8141
    7873    7517.8438
    7874    7300.9779
    7875    7333.2218
    7876    7395.1066
    7877    7549.4131
    7878    7228.2385
    7879    7549.1194
    7880    7582.4545
    7881    7686.7700
    7882    7666.2824
    7883    7402.8347
    7884    7455.5406
    7885    7405.5962
    7886    7406.6339
    7887    7281.4370
    7888    7365.2189
    7889    7561.3787
    7890    7629.2803
    7891    7289.7868
    7892    7271.7052
    7893    7406.7970
    7894    7422.2837
    7895    7437.1880
    7896    7278.0127
    7897    7524.4963
    7898    7426.1799
    7899    7478.1886
    7900    7610.3420
    7901    7613.0994
    7902    7444.8709
    7903    7586.2391
    7904    7377.1831
    7905    7689.7039
    7906    7552.6420
    7907    7302.8235
    7908    7588.5437
    7909    7441.7368
    7910    7482.5691
    7911    7435.0052
    7912    7642.5733
    7913    7668.0229
    7914    7551.8424
    7915    7331.6277
    7916    7443.6138
    7917    7494.6935
    7918    7349.3685
    7919    7314.0814
    7920    7264.0292
    7921    7258.5452
    7922    7508.1026
    7923    7365.7242
    7924    7458.1776
    7925    7544.0438
    7926    7456.5881
    7927    7336.6892
    7928    7388.5310
    7929    7375.1941
    7930    7353.9904
    7931    7415.8749
    7932    7460.1452
    7933    7701.7761
    7934    7552.5146
    7935    7536.4067
    7936    7516.0946
    7937    7569.9302
    7938    7520.7225
    7939    7639.0400
    7940    7595.6680
    7941    7508.6723
    7942    7605.6201
    7943    7285.6185
    7944    7305.2233
    7945    7615.4098
    7946    7660.8353
    7947    7601.4671
    7948    7389.0548
    7949    7481.2497
    7950    7625.9741
    7951    7716.2964
    7952    7589.7663
    7953    7324.7435
    7954    7545.1365
    7955    7440.3887
    7956    7464.0734
    7957    7359.3964
    7958    7546.5836
    7959    7632.0992
    7960    7567.1649
    7961    7472.8723
    7962    7700.4537
    7963    7841.8170
    7964    7533.7133
    7965    7511.5654
    7966    7703.9284
    7967    7425.2241
    7968    7453.1715
    7969    7445.7590
    7970    7506.4009
    7971    7523.2726
    7972    7685.6996
    7973    7552.9112
    7974    7475.6427
    7975    7588.6822
    7976    7510.4720
    7977    7543.0285
    7978    7528.9359
    7979    7724.1066
    7980    7508.2814
    7981    7369.2157
    7982    7628.7168
    7983    7157.4615
    7984    7237.2031
    7985    7647.3627
    7986    7386.6782
    7987    7505.9938
    7988    7676.0607
    7989    7578.4952
    7990    7722.0713
    7991    7743.4866
    7992    7585.5275
    7993    7388.8874
    7994    7642.0051
    7995    7587.0672
    7996    7755.1032
    7997    7751.2625
    7998    7673.2818
    7999    7746.1355
    8000    7745.3866
    8001    7761.5903
    8002    7819.2043
    8003    7531.7784
    8004    7528.2051
    8005    7542.9293
    8006    7560.3149
    8007    7726.8720
    8008    7707.9435
    8009    7686.6543
    8010    7358.4643
    8011    7453.0345
    8012    7422.0984
    8013    7371.3925
    8014    7613.6557
    8015    7498.8420
    8016    7435.5569
    8017    7526.8946
    8018    7376.5529
    8019    7121.5828
    8020    7216.7232
    8021    7461.7352
    8022    7107.7980
    8023    7585.8151
    8024    7291.3602
    8025    7271.6517
    8026    7367.3604
    8027    7277.4235
    8028    7355.2077
    8029    7472.0632
    8030    7384.0716
    8031    7321.9297
    8032    7470.1045
    8033    7415.4170
    8034    7577.8440
    8035    7608.9631
    8036    7431.3837
    8037    7472.6585
    8038    7548.6206
    8039    7325.7018
    8040    7308.5184
    8041    7287.9919
    8042    7287.7087
    8043    7310.5957
    8044    7347.4432
    8045    7387.5996
    8046    7600.4394
    8047    7441.4494
    8048    7072.5530
    8049    7202.2111
    8050    7251.1337
    8051    7413.4039
    8052    7590.5788
    8053    7450.0713
    8054    7371.5484
    8055    7230.2803
    8056    7547.8026
    8057    7347.5247
    8058    7290.4814
    8059    7194.6228
    8060    7362.9082
    8061    7521.6608
    8062    7467.8181
    8063    7280.8726
    8064    7681.2433
    8065    7505.9639
    8066    7530.7790
    8067    7695.1504
    8068    7692.8155
    8069    7624.9875
    8070    7475.9654
    8071    7505.2366
    8072    7629.2657
    8073    7449.6682
    8074    7733.2129
    8075    7632.0759
    8076    7702.9180
    8077    7610.2599
    8078    7609.3611
    8079    7469.0823
    8080    7651.1719
    8081    7499.7485
    8082    7514.1553
    8083    7557.6274
    8084    7596.0869
    8085    7594.8642
    8086    7628.1929
    8087    7558.0953
    8088    7611.5059
    8089    7604.9721
    8090    7443.7628
    8091    7589.0812
    8092    7588.4921
    8093    7488.6248
    8094    7557.1540
    8095    7495.5109
    8096    7604.0083
    8097    7724.9015
    8098    7735.9762
    8099    7609.7083
    8100    7462.4445
    8101    7636.4696
    8102    7741.7700
    8103    7762.6689
    8104    7738.2157
    8105    8059.5681
    8106    7881.0417
    8107    7678.6009
    8108    7669.3157
    8109    7603.5437
    8110    7709.6128
    8111    7547.7983
    8112    7785.8887
    8113    7618.6922
    8114    7593.2318
    8115    7624.3016
    8116    7700.7604
    8117    7469.8651
    8118    7501.6048
    8119    7411.5621
    8120    7497.7767
    8121    7242.6706
    8122    7419.1493
    8123    7412.4140
    8124    7460.4187
    8125    7679.9918
    8126    7558.2592
    8127    7516.3110
    8128    7439.3882
    8129    7498.7301
    8130    7594.6495
    8131    7607.9678
    8132    7469.2406
    8133    7516.2144
    8134    7460.7856
    8135    7530.7056
    8136    7520.3172
    8137    7519.3269
    8138    7590.2648
    8139    7551.5136
    8140    7544.3121
    8141    7539.4403
    8142    7537.7653
    8143    7564.5672
    8144    7562.8307
    8145    7514.6561
    8146    7406.0536
    8147    7524.0780
    8148    7318.8310
    8149    7424.2011
    8150    7426.6246
    8151    7432.9541
    8152    7572.8821
    8153    7413.3974
    8154    7561.8421
    8155    7541.0231
    8156    7472.5552
    8157    7376.7350
    8158    7352.6595
    8159    7401.1754
    8160    7476.9268
    8161    7327.4220
    8162    7438.1483
    8163    7554.5794
    8164    7197.0388
    8165    7491.2788
    8166    7396.7301
    8167    7403.5061
    8168    7552.7193
    8169    7396.5877
    8170    7556.6248
    8171    7361.2065
    8172    7352.9643
    8173    7512.9167
    8174    7349.5249
    8175    7435.7217
    8176    7659.8926
    8177    7231.1601
    8178    7463.2103
    8179    7388.8269
    8180    7299.7104
    8181    7454.1467
    8182    7576.2280
    8183    7491.3429
    8184    7363.3970
    8185    7461.4028
    8186    7405.7742
    8187    7445.3523
    8188    7445.6266
    8189    7511.1429
    8190    7802.4212
    8191    7626.4185
    8192    7519.1473
    8193    7557.5255
    8194    7407.0461
    8195    7747.1578
    8196    7829.3788
    8197    7594.8544
    8198    7648.9418
    8199    7720.0049
    8200    7565.5735
    8201    7430.9657
    8202    7603.4025
    8203    7611.0326
    8204    7766.6448
    8205    7848.4049
    8206    7722.5823
    8207    7836.1988
    8208    7391.6006
    8209    7743.1247
    8210    7458.1536
    8211    7636.8674
    8212    7322.9656
    8213    7778.4841
    8214    7752.2701
    8215    7798.8256
    8216    7664.7547
    8217    7663.6972
    8218    7595.4475
    8219    7456.9053
    8220    7549.1411
    8221    7513.6587
    8222    7543.6167
    8223    7520.2078
    8224    7426.4639
    8225    7509.3438
    8226    7616.4991
    8227    7291.9845
    8228    7291.2170
    8229    7500.8653
    8230    7266.9757
    8231    7306.1669
    8232    7419.0303
    8233    7396.9840
    8234    7351.1893
    8235    7519.0234
    8236    7397.6451
    8237    7333.6775
    8238    7541.6419
    8239    7438.3056
    8240    7600.3894
    8241    7579.8461
    8242    7609.4280
    8243    7909.8782
    8244    7691.9730
    8245    7426.0315
    8246    7616.8820
    8247    7681.5632
    8248    7622.4645
    8249    7491.2425
    8250    7625.1127
    8251    7427.9907
    8252    7626.8035
    8253    7966.9265
    8254    7886.6066
    8255    7695.5502
    8256    7713.6373
    8257    7753.9919
    8258    7949.1123
    8259    7898.7704
    8260    7998.2465
    8261    7796.1391
    8262    7514.3910
    8263    7654.3548
    8264    7449.1796
    8265    7359.1087
    8266    7516.0718
    8267    7323.6017
    8268    7212.6610
    8269    7505.0349
    8270    7377.0729
    8271    7338.5966
    8272    7413.0340
    8273    7448.2192
    8274    7535.0609
    8275    7584.9610
    8276    7410.1650
    8277    7416.7468
    8278    7268.3582
    8279    7258.8863
    8280    7456.8734
    8281    7526.7493
    8282    7524.3585
    8283    7317.2887
    8284    7659.3213
    8285    7420.0528
    8286    7409.1047
    8287    7572.7395
    8288    7439.3779
    8289    7389.3385
    8290    7332.4381
    8291    7469.6420
    8292    7545.1634
    8293    7470.0132
    8294    7512.6326
    8295    7619.2508
    8296    7381.8883
    8297    7677.1286
    8298    7427.7192
    8299    7309.8233
    8300    7385.1320
    8301    7617.5683
    8302    7256.9326
    8303    7391.9188
    8304    7511.8917
    8305    7506.2193
    8306    7396.6469
    8307    7579.0878
    8308    7595.6863
    8309    7588.6696
    8310    7478.7396
    8311    7621.0912
    8312    7510.5653
    8313    7433.7843
    8314    7471.5017
    8315    7353.8339
    8316    7297.4698
    8317    7396.8906
    8318    7395.9021
    8319    7182.1881
    8320    7399.0365
    8321    7372.8821
    8322    7414.4390
    8323    7479.0490
    8324    7206.2701
    8325    7232.8423
    8326    7211.8870
    8327    7463.4076
    8328    7472.9629
    8329    7427.1854
    8330    7377.0359
    8331    7535.0550
    8332    7621.6188
    8333    7485.3121
    8334    7658.1241
    8335    7397.2747
    8336    7491.4611
    8337    7448.5677
    8338    7585.6753
    8339    7518.6781
    8340    7706.8405
    8341    7625.3776
    8342    7564.9982
    8343    7553.1197
    8344    7438.5993
    8345    7619.0712
    8346    7367.8381
    8347    7316.9468
    8348    7477.1595
    8349    7671.1590
    8350    7334.8276
    8351    7516.3722
    8352    7553.1055
    8353    7391.8429
    8354    7350.5175
    8355    7330.7623
    8356    7453.1553
    8357    7457.1930
    8358    7456.5724
    8359    7431.3882
    8360    7249.0386
    8361    7378.4720
    8362    7597.0858
    8363    7361.6974
    8364    7601.8750
    8365    7348.3666
    8366    7169.3128
    8367    7104.0855
    8368    7347.3836
    8369    7253.5279
    8370    7418.2133
    8371    7460.9028
    8372    7418.7651
    8373    7119.3107
    8374    7286.9856
    8375    7151.9272
    8376    7362.2197
    8377    7331.4360
    8378    7350.3047
    8379    7208.2721
    8380    7255.9376
    8381    7094.8505
    8382    7231.5632
    8383    7329.2710
    8384    7402.4506
    8385    7369.9148
    8386    7363.9772
    8387    7371.5196
    8388    7378.7594
    8389    7333.0541
    8390    7272.5417
    8391    7451.0460
    8392    7587.1458
    8393    7453.2581
    8394    7243.1628
    8395    7390.1403
    8396    7317.6316
    8397    7069.5290
    8398    7276.4775
    8399    7449.8017
    8400    7481.3826
    8401    7359.2100
    8402    7271.2167
    8403    7324.7185
    8404    7502.7794
    8405    7553.4516
    8406    7300.6179
    8407    7267.3280
    8408    7379.7417
    8409    7305.9461
    8410    7300.2905
    8411    7426.7702
    8412    7515.8181
    8413    7255.6242
    8414    7527.7784
    8415    7462.2780
    8416    7418.4023
    8417    7472.6143
    8418    7284.9297
    8419    7359.2550
    8420    7510.7331
    8421    7407.6248
    8422    7312.5058
    8423    7354.4442
    8424    7310.9688
    8425    7504.6575
    8426    7223.9232
    8427    7112.7505
    8428    7275.2577
    8429    7171.9244
    8430    7479.6684
    8431    7155.0294
    8432    7244.0671
    8433    7392.6752
    8434    7339.8269
    8435    7361.2829
    8436    7392.2162
    8437    7200.1640
    8438    7355.7132
    8439    7446.0876
    8440    7175.4229
    8441    7295.1990
    8442    7341.2407
    8443    7396.1494
    8444    7431.3289
    8445    7261.3157
    8446    7379.3352
    8447    7394.1724
    8448    7229.9259
    8449    7271.4514
    8450    7322.3006
    8451    7316.9285
    8452    7175.4017
    8453    7280.9547
    8454    7348.8268
    8455    7198.0846
    8456    7413.9403
    8457    7269.1930
    8458    7407.8210
    8459    7523.7269
    8460    7540.8138
    8461    7548.8108
    8462    7460.3796
    8463    7566.0898
    8464    7609.7588
    8465    7356.4301
    8466    7358.0852
    8467    7466.0174
    8468    7326.7463
    8469    7377.8159
    8470    7377.5075
    8471    7655.4718
    8472    7403.9977
    8473    7329.4580
    8474    7337.3009
    8475    7545.3485
    8476    7478.1748
    8477    7383.8583
    8478    7592.4366
    8479    7737.9323
    8480    7521.6028
    8481    7599.0686
    8482    7525.1531
    8483    7630.4416
    8484    7431.8010
    8485    7599.7852
    8486    7484.5857
    8487    7344.2900
    8488    7285.0542
    8489    7353.3678
    8490    7225.2418
    8491    7134.6583
    8492    7217.5155
    8493    7196.3153
    8494    7445.8603
    8495    7639.6730
    8496    7661.7901
    8497    7462.6295
    8498    7536.6997
    8499    7503.1505
    8500    7560.4344
    8501    7719.7971
    8502    7534.6794
    8503    7522.3220
    8504    7547.1512
    8505    7833.3575
    8506    7555.3168
    8507    7706.3461
    8508    7747.6837
    8509    7525.2947
    8510    7510.8438
    8511    7526.8388
    8512    7498.7995
    8513    7659.8491
    8514    7685.2409
    8515    7723.8696
    8516    7665.9876
    8517    7638.7117
    8518    7685.1299
    8519    7560.8728
    8520    7489.5424
    8521    7390.4995
    8522    7777.8149
    8523    7477.9571
    8524    7462.3622
    8525    7680.9578
    8526    7631.0324
    8527    7468.3159
    8528    7594.2099
    8529    7564.0381
    8530    7538.1711
    8531    7513.2377
    8532    7452.6590
    8533    7348.8219
    8534    7519.5668
    8535    7568.4048
    8536    7550.7098
    8537    7307.3144
    8538    7351.7429
    8539    7477.9526
    8540    7320.0248
    8541    7660.9144
    8542    7753.1583
    8543    7643.7471
    8544    7669.4063
    8545    7616.2979
    8546    7724.6784
    8547    7714.3870
    8548    7545.0516
    8549    7584.4959
    8550    7618.8578
    8551    7886.3141
    8552    7315.7701
    8553    7589.2941
    8554    7679.2083
    8555    7589.0303
    8556    7413.8000
    8557    7648.0547
    8558    7579.2584
    8559    7581.6844
    8560    7706.8776
    8561    7502.8935
    8562    7541.4845
    8563    7405.4034
    8564    7575.6903
    8565    7634.4021
    8566    7464.2741
    8567    7558.2213
    8568    7715.2163
    8569    7525.5741
    8570    7263.5958
    8571    7376.1478
    8572    7333.3933
    8573    7643.4136
    8574    7661.1606
    8575    7722.8681
    8576    7392.1809
    8577    7725.5210
    8578    7669.9157
    8579    7820.8778
    8580    7856.3135
    8581    7631.7834
    8582    7792.9457
    8583    7834.0551
    8584    7793.8029
    8585    7485.0420
    8586    7528.8665
    8587    7832.9059
    8588    7652.4547
    8589    7603.9763
    8590    7404.5854
    8591    7713.9358
    8592    7397.5260
    8593    7413.2651
    8594    7421.0994
    8595    7563.2657
    8596    7379.8325
    8597    7471.0480
    8598    7433.4995
    8599    7454.5060
    8600    7523.9085
    8601    7595.9033
    8602    7452.5678
    8603    7317.4125
    8604    7179.8370
    8605    7367.0675
    8606    7440.2899
    8607    7352.2405
    8608    7358.2682
    8609    7465.1462
    8610    7463.9158
    8611    7367.7807
    8612    7325.4099
    8613    7297.3445
    8614    7572.1999
    8615    7457.8290
    8616    7233.6726
    8617    7075.0332
    8618    7342.4099
    8619    7103.1940
    8620    6948.6450
    8621    7466.7313
    8622    7104.2072
    8623    7304.9687
    8624    7297.4228
    8625    7330.7410
    8626    7202.0709
    8627    7303.0607
    8628    7372.0207
    8629    7413.0215
    8630    7498.8415
    8631    7375.8523
    8632    7551.3441
    8633    7633.4198
    8634    7591.6685
    8635    7632.2641
    8636    7334.1235
    8637    7411.5876
    8638    7357.3844
    8639    7380.3329
    8640    7494.0556
    8641    7612.8475
    8642    7167.8900
    8643    7542.8629
    8644    7871.8326
    8645    7487.9936
    8646    7653.0735
    8647    7582.6332
    8648    7542.4110
    8649    7269.0983
    8650    7282.5951
    8651    7576.3692
    8652    7477.2947
    8653    7269.0295
    8654    7422.2726
    8655    7383.1222
    8656    7423.7122
    8657    7348.2844
    8658    7227.5330
    8659    7394.6097
    8660    7355.3227
    8661    7378.7361
    8662    7418.7903
    8663    7600.8576
    8664    7323.0972
    8665    7383.7782
    8666    7845.9746
    8667    7407.0291
    8668    7567.6188
    8669    7406.8223
    8670    7426.1020
    8671    7560.0499
    8672    7544.5148
    8673    7536.4912
    8674    7446.0378
    8675    7419.9732
    8676    7648.9177
    8677    7493.2969
    8678    7529.8179
    8679    7496.3481
    8680    7501.6364
    8681    7476.1670
    8682    7294.4448
    8683    7486.8617
    8684    7559.4481
    8685    7612.9416
    8686    7524.0213
    8687    7754.0898
    8688    7534.4817
    8689    7509.6803
    8690    7521.6653
    8691    7650.5845
    8692    7295.6011
    8693    7493.3133
    8694    7362.9959
    8695    7496.0405
    8696    7560.3945
    8697    7514.0950
    8698    7487.4404
    8699    7544.6134
    8700    7626.5611
    8701    7673.5266
    8702    7660.3803
    8703    7701.2990
    8704    7700.6393
    8705    7643.5664
    8706    7554.6510
    8707    7589.7791
    8708    7662.3272
    8709    7696.1675
    8710    7605.8387
    8711    7413.3153
    8712    7434.4688
    8713    7722.0226
    8714    7578.3456
    8715    7518.6161
    8716    7648.3214
    8717    7715.4863
    8718    7918.3626
    8719    7728.9833
    8720    7762.1742
    8721    7660.0515
    8722    7844.0214
    8723    7532.3081
    8724    7710.0433
    8725    7579.2965
    8726    7482.7024
    8727    7557.0453
    8728    7533.8415
    8729    7323.3462
    8730    7712.6302
    8731    7613.9014
    8732    7740.2747
    8733    7435.0097
    8734    7512.1513
    8735    7505.2200
    8736    7569.2514
    8737    7629.1030
    8738    7641.2796
    8739    7656.8703
    8740    7592.0842
    8741    7487.6969
    8742    7557.2188
    8743    7407.2487
    8744    7741.3815
    8745    7410.1363
    8746    7641.9300
    8747    7519.5880
    8748    7443.7001
    8749    7448.8304
    8750    7495.9113
    8751    7311.3094
    8752    7341.8515
    8753    7460.5842
    8754    7436.8731
    8755    7492.0706
    8756    7501.4912
    8757    7498.0590
    8758    7366.8129
    8759    7520.0700
    8760    7581.9251
    8761    7403.6081
    8762    7626.0962
    8763    7609.7142
    8764    7345.9289
    8765    7628.6534
    8766    7547.6778
    8767    7772.0683
    8768    7679.1657
    8769    7460.6748
    8770    7517.9789
    8771    7513.1636
    8772    7644.5944
    8773    7450.0434
    8774    7640.0028
    8775    7785.4611
    8776    7539.2616
    8777    7543.9556
    8778    7788.7498
    8779    7631.6031
    8780    7599.1904
    8781    7431.6006
    8782    7648.8085
    8783    7774.3119
    8784    7909.2948
    8785    7777.9388
    8786    7673.0496
    8787    7665.5404
    8788    7758.4463
    8789    7523.4819
    8790    7742.6826
    8791    7735.3310
    8792    7475.5948
    8793    7468.5066
    8794    7725.6730
    8795    7690.9592
    8796    7689.7259
    8797    7849.9628
    8798    7881.2891
    8799    7611.0408
    8800    7701.3138
    8801    7503.2945
    8802    7664.2738
    8803    7391.0916
    8804    7294.3199
    8805    7704.0007
    8806    7547.3219
    8807    7504.2002
    8808    7489.4249
    8809    7425.7449
    8810    7627.1180
    8811    7657.3636
    8812    7480.1153
    8813    7514.6051
    8814    7373.7235
    8815    7445.7931
    8816    7516.9989
    8817    7672.5377
    8818    7580.2114
    8819    7394.1431
    8820    7504.9580
    8821    7672.5024
    8822    7581.2263
    8823    7624.0801
    8824    7508.3032
    8825    7676.7722
    8826    7603.7002
    8827    7438.3790
    8828    7546.8722
    8829    7336.2320
    8830    7352.7157
    8831    7730.7295
    8832    7637.7850
    8833    7718.9230
    8834    7463.9204
    8835    7288.7986
    8836    7730.5794
    8837    7429.4094
    8838    7558.6729
    8839    7655.4599
    8840    7412.8052
    8841    7409.4679
    8842    7546.1349
    8843    7639.3042
    8844    7607.0922
    8845    7513.8031
    8846    7637.6806
    8847    7544.2106
    8848    7458.1896
    8849    7477.1295
    8850    7479.6939
    8851    7440.9942
    8852    7594.1376
    8853    7384.0743
    8854    7437.5434
    8855    7409.9679
    8856    7378.7353
    8857    7283.4007
    8858    7398.6853
    8859    7438.4466
    8860    7365.7527
    8861    7479.1327
    8862    7520.7161
    8863    7488.7187
    8864    7594.6365
    8865    7688.1055
    8866    7569.1726
    8867    7653.9442
    8868    7538.3925
    8869    7729.6928
    8870    7613.1506
    8871    7881.3168
    8872    7712.1726
    8873    7687.2901
    8874    7757.2354
    8875    7624.7383
    8876    7495.0974
    8877    7567.1881
    8878    7514.3567
    8879    7954.9197
    8880    7706.9406
    8881    7665.6347
    8882    7858.8853
    8883    7451.6156
    8884    7503.9484
    8885    7523.6977
    8886    7697.2841
    8887    7678.0857
    8888    7630.9697
    8889    7586.1027
    8890    7566.7024
    8891    7388.4628
    8892    7383.7176
    8893    7419.1473
    8894    7750.3734
    8895    7649.1258
    8896    7670.3095
    8897    7667.7349
    8898    7741.7224
    8899    7517.9542
    8900    7743.5078
    8901    7566.4080
    8902    7532.1604
    8903    7762.9962
    8904    7951.0885
    8905    7229.0524
    8906    7782.0769
    8907    7646.7778
    8908    7807.5087
    8909    7451.3978
    8910    7615.9866
    8911    7566.9595
    8912    7473.9923
    8913    7785.7100
    8914    7687.9496
    8915    7843.5192
    8916    7664.0957
    8917    7291.7233
    8918    7471.3487
    8919    7477.0474
    8920    7472.0934
    8921    7542.5380
    8922    7799.2327
    8923    7866.5528
    8924    7621.2819
    8925    7693.6048
    8926    7471.4622
    8927    7617.6602
    8928    7828.1144
    8929    7607.8135
    8930    7823.3761
    8931    7753.0325
    8932    7726.5691
    8933    7746.6182
    8934    7830.7578
    8935    7749.1529
    8936    7616.1663
    8937    7782.6636
    8938    7700.3839
    8939    7700.7751
    8940    7810.0988
    8941    7748.9856
    8942    7656.9038
    8943    7632.1164
    8944    7416.2452
    8945    7562.5763
    8946    7728.5267
    8947    7748.9036
    8948    7672.7393
    8949    7784.3355
    8950    7599.8656
    8951    7704.6450
    8952    7633.6374
    8953    7622.4410
    8954    7515.1289
    8955    7666.8192
    8956    7485.8133
    8957    7615.7272
    8958    7625.6452
    8959    7423.1436
    8960    7591.9379
    8961    7381.9987
    8962    7518.1755
    8963    7583.5779
    8964    7380.2785
    8965    7620.8442
    8966    7732.9456
    8967    7413.8838
    8968    7746.5503
    8969    7865.1955
    8970    7721.8690
    8971    7480.7939
    8972    7787.4095
    8973    7597.8643
    8974    7590.9592
    8975    7428.8680
    8976    7454.2180
    8977    7495.9782
    8978    7547.6827
    8979    7533.6385
    8980    7556.4277
    8981    7683.9802
    8982    7673.7715
    8983    7600.2283
    8984    7449.9823
    8985    7609.4768
    8986    7427.3180
    8987    7548.4519
    8988    7558.2846
    8989    7539.6362
    8990    7229.3725
    8991    7640.9071
    8992    7557.5651
    8993    7364.7312
    8994    7339.2837
    8995    7489.3169
    8996    7561.4414
    8997    7556.9205
    8998    7586.5196
    8999    7352.5632
    9000    7504.5944
    9001    7505.3881
    9002    7684.0520
    9003    7766.5745
    9004    7805.8983
    9005    7572.5555
    9006    7776.8102
    9007    7713.5568
    9008    7520.1949
    9009    7767.3656
    9010    7417.8159
    9011    7537.9210
    9012    7287.2923
    9013    7432.9003
    9014    7517.8151
    9015    7208.5809
    9016    7369.0332
    9017    7333.2182
    9018    7429.1691
    9019    7422.9207
    9020    7469.9225
    9021    7357.6057
    9022    7634.0358
    9023    7564.0146
    9024    7392.5087
    9025    7327.0244
    9026    7546.5046
    9027    7528.1319
    9028    7725.1332
    9029    7578.8954
    9030    7775.8460
    9031    7907.9232
    9032    7735.0328
    9033    7714.1560
    9034    7699.5231
    9035    7614.3939
    9036    7520.5333
    9037    7336.8131
    9038    7548.5647
    9039    7544.0864
    9040    7330.6391
    9041    7635.4966
    9042    7445.5336
    9043    7346.3378
    9044    7119.4938
    9045    7398.2082
    9046    7367.3840
    9047    7238.3628
    9048    7406.1413
    9049    7381.9301
    9050    7347.3064
    9051    7366.3340
    9052    7213.1876
    9053    7492.1474
    9054    7248.3680
    9055    7742.8283
    9056    7343.4672
    9057    7579.8184
    9058    7486.0565
    9059    7332.2554
    9060    7447.6809
    9061    7496.4445
    9062    7477.4472
    9063    7344.9798
    9064    7564.2378
    9065    7451.3094
    9066    7429.3967
    9067    7728.8503
    9068    7664.6113
    9069    7621.5114
    9070    7649.8055
    9071    7535.5972
    9072    7405.5176
    9073    7439.0581
    9074    7574.0211
    9075    7766.0335
    9076    7957.7718
    9077    7777.5206
    9078    7802.4415
    9079    7842.6400
    9080    7662.7540
    9081    7847.6914
    9082    7545.5261
    9083    7854.6515
    9084    7672.7505
    9085    7786.5282
    9086    7865.2230
    9087    7536.4013
    9088    7828.8608
    9089    7653.2875
    9090    7559.3195
    9091    7459.1367
    9092    7431.5339
    9093    7562.4692
    9094    7892.4597
    9095    7738.7747
    9096    7724.0614
    9097    7713.2392
    9098    7709.0795
    9099    7892.1556
    9100    7665.1638
    9101    7551.2522
    9102    7643.7705
    9103    7725.7458
    9104    7647.4477
    9105    7702.6199
    9106    7847.9934
    9107    7832.1201
    9108    7837.5433
    9109    7952.3393
    9110    7547.2119
    9111    7454.9737
    9112    7550.0994
    9113    7631.3859
    9114    7589.4757
    9115    7454.3132
    9116    7563.1900
    9117    7656.6372
    9118    7335.9982
    9119    7653.2495
    9120    7318.3612
    9121    7474.4101
    9122    7585.4090
    9123    7620.0571
    9124    7316.0569
    9125    7539.7155
    9126    7396.6471
    9127    7579.2121
    9128    7576.2931
    9129    7545.0543
    9130    7414.5249
    9131    7432.8095
    9132    7583.1409
    9133    7260.7092
    9134    7605.4134
    9135    7673.6027
    9136    7703.1587
    9137    7793.7154
    9138    7555.3986
    9139    7534.6805
    9140    7512.3769
    9141    7427.0947
    9142    7516.5864
    9143    7330.3064
    9144    7488.4708
    9145    7790.0085
    9146    7495.5678
    9147    7657.6689
    9148    7616.9201
    9149    7529.5092
    9150    7718.3682
    9151    7448.2228
    9152    7589.1283
    9153    7656.5217
    9154    7479.4395
    9155    7491.4936
    9156    7539.1321
    9157    7265.2433
    9158    7381.9642
    9159    7239.2182
    9160    7485.2981
    9161    7562.5757
    9162    7532.4205
    9163    7706.7991
    9164    7450.3561
    9165    7541.3043
    9166    7638.3834
    9167    7400.1380
    9168    7519.8732
    9169    7514.6423
    9170    7492.3125
    9171    7769.7758
    9172    7594.8884
    9173    7666.6680
    9174    7527.4966
    9175    7622.2168
    9176    7726.4754
    9177    7470.7032
    9178    7524.9459
    9179    7637.5977
    9180    7577.9826
    9181    7604.9106
    9182    7485.2000
    9183    7398.1977
    9184    7649.4537
    9185    7681.6981
    9186    7722.1474
    9187    7545.7052
    9188    7807.1171
    9189    7444.7095
    9190    7638.6143
    9191    7552.9989
    9192    7589.0792
    9193    7579.2325
    9194    7526.7115
    9195    7488.7765
    9196    7615.5562
    9197    7514.0132
    9198    7512.2982
    9199    7621.1718
    9200    7616.2273
    9201    7574.3556
    9202    7432.2978
    9203    7569.6684
    9204    7528.7958
    9205    7418.5822
    9206    7501.0802
    9207    7553.8630
    9208    7345.3693
    9209    7648.4382
    9210    7735.3687
    9211    7338.8865
    9212    7610.8039
    9213    7524.0941
    9214    7605.6533
    9215    7543.9468
    9216    7643.1565
    9217    7566.4024
    9218    7635.0549
    9219    7491.7519
    9220    7526.4560
    9221    7454.3077
    9222    7668.3293
    9223    7378.7555
    9224    7559.2182
    9225    7510.6567
    9226    7645.0618
    9227    7374.9782
    9228    7854.1274
    9229    7541.9753
    9230    7767.4540
    9231    7610.6498
    9232    7567.4303
    9233    7621.8410
    9234    7905.3280
    9235    7608.9805
    9236    7711.2711
    9237    7537.3477
    9238    7537.0824
    9239    7428.0313
    9240    7713.9361
    9241    7652.2316
    9242    7715.6285
    9243    7699.3184
    9244    7700.8530
    9245    7626.2744
    9246    7698.9826
    9247    7710.0929
    9248    7745.1612
    9249    7708.6619
    9250    7748.6056
    9251    7701.0532
    9252    7596.5926
    9253    7661.0041
    9254    7961.2021
    9255    7514.7642
    9256    7627.4104
    9257    7802.2183
    9258    7511.1279
    9259    7697.6584
    9260    7539.1140
    9261    7722.8047
    9262    7772.2726
    9263    7638.6655
    9264    7654.2421
    9265    7652.1961
    9266    7593.0326
    9267    7655.9724
    9268    7648.1517
    9269    7573.7072
    9270    7717.7951
    9271    7790.1269
    9272    7759.5581
    9273    7637.8325
    9274    7545.9446
    9275    7662.8700
    9276    7443.1091
    9277    7636.6070
    9278    7418.2327
    9279    7564.2039
    9280    7638.8556
    9281    7550.1946
    9282    7646.3784
    9283    7574.0273
    9284    7199.1384
    9285    7551.9522
    9286    7429.3380
    9287    7519.4650
    9288    7358.0941
    9289    7644.8785
    9290    7451.2783
    9291    7524.8010
    9292    7556.8833
    9293    7508.6949
    9294    7436.5359
    9295    7672.8368
    9296    7414.3095
    9297    7582.7257
    9298    7469.0092
    9299    7662.9241
    9300    7322.7189
    9301    7599.0963
    9302    7378.3718
    9303    7615.5374
    9304    7316.2875
    9305    7628.4780
    9306    7358.9733
    9307    7197.2188
    9308    7512.2682
    9309    7360.3572
    9310    7535.6566
    9311    7486.5041
    9312    7513.6499
    9313    7533.0921
    9314    7547.4438
    9315    7491.8728
    9316    7532.0379
    9317    7275.4112
    9318    7390.7693
    9319    7450.5409
    9320    7414.6383
    9321    7463.8890
    9322    7526.4146
    9323    7514.6269
    9324    7355.7537
    9325    7563.9011
    9326    7505.2194
    9327    7366.2389
    9328    7396.5752
    9329    7527.8633
    9330    7320.6565
    9331    7471.8598
    9332    7541.1877
    9333    7414.4790
    9334    7449.3052
    9335    7640.5757
    9336    7190.2170
    9337    7360.1241
    9338    7368.5472
    9339    7514.8944
    9340    7367.1359
    9341    7431.6568
    9342    7517.5714
    9343    7285.7983
    9344    7622.6643
    9345    7411.1723
    9346    7480.8932
    9347    7700.6214
    9348    7529.5147
    9349    7233.7301
    9350    7211.9988
    9351    7185.1270
    9352    7219.0176
    9353    7557.0516
    9354    7292.2363
    9355    7539.7900
    9356    7358.0317
    9357    7245.9810
    9358    7343.0578
    9359    7236.1016
    9360    7450.4031
    9361    7432.1558
    9362    7309.1006
    9363    7573.3194
    9364    7519.4114
    9365    7558.0961
    9366    7592.8768
    9367    7666.1300
    9368    7739.2221
    9369    7542.4845
    9370    7489.4935
    9371    7366.9800
    9372    7338.8862
    9373    7558.0216
    9374    7565.7407
    9375    7699.8394
    9376    7385.5787
    9377    7692.7433
    9378    7826.4052
    9379    7483.6412
    9380    7381.1479
    9381    7472.7138
    9382    7538.9810
    9383    7551.9064
    9384    7495.4877
    9385    7216.8457
    9386    7399.1504
    9387    7361.8415
    9388    7457.1474
    9389    7572.4715
    9390    7359.4680
    9391    7629.2898
    9392    7246.7176
    9393    7290.6127
    9394    7530.5691
    9395    7580.7862
    9396    7476.6264
    9397    7659.9053
    9398    7375.7867
    9399    7316.3006
    9400    7301.6488
    9401    7267.7538
    9402    7320.4415
    9403    7576.2151
    9404    7333.1231
    9405    7411.9855
    9406    7436.2829
    9407    7312.2819
    9408    7493.5504
    9409    7448.9033
    9410    7497.3836
    9411    7535.7293
    9412    7516.7465
    9413    7500.9830
    9414    7328.7367
    9415    7641.1317
    9416    7534.9104
    9417    7460.2484
    9418    7407.1243
    9419    7514.0925
    9420    7586.8038
    9421    7401.4694
    9422    7573.3662
    9423    7720.2040
    9424    7474.6926
    9425    7724.4066
    9426    7578.7241
    9427    7570.6506
    9428    7422.4737
    9429    7755.5929
    9430    7640.5600
    9431    7498.0473
    9432    7561.9236
    9433    7607.0714
    9434    7571.2679
    9435    7385.6259
    9436    7510.5567
    9437    7614.9552
    9438    7395.8134
    9439    7314.6267
    9440    7347.1544
    9441    7440.4468
    9442    7479.5330
    9443    7522.0252
    9444    7368.6611
    9445    7661.9464
    9446    7750.3988
    9447    7475.4463
    9448    7623.6833
    9449    7602.9917
    9450    7460.2139
    9451    7687.2437
    9452    7704.9975
    9453    7735.3004
    9454    7386.4298
    9455    7638.7023
    9456    7232.7814
    9457    7628.2084
    9458    7643.5158
    9459    7510.7166
    9460    7464.6430
    9461    7599.6253
    9462    7457.7865
    9463    7592.8914
    9464    7530.7183
    9465    7562.9051
    9466    7383.1613
    9467    7451.2094
    9468    7590.2912
    9469    7419.6210
    9470    7676.7534
    9471    7795.7056
    9472    7585.7008
    9473    7462.1196
    9474    7396.1775
    9475    7464.0118
    9476    7626.2669
    9477    7601.1366
    9478    7624.6058
    9479    7596.3214
    9480    7648.9942
    9481    7421.8037
    9482    7448.5865
    9483    7369.2028
    9484    7491.5784
    9485    7387.1934
    9486    7351.9189
    9487    7316.3373
    9488    7353.3866
    9489    7497.6030
    9490    7540.2509
    9491    7495.7021
    9492    7467.6243
    9493    7560.6214
    9494    7364.2412
    9495    7292.4865
    9496    7295.0888
    9497    7271.7042
    9498    7541.7424
    9499    7436.0040
    9500    7240.6191
    9501    7334.1590
    9502    7338.0669
    9503    7371.6102
    9504    7386.0199
    9505    7280.5139
    9506    7456.3106
    9507    7398.6088
    9508    7411.5885
    9509    7272.4085
    9510    7468.8668
    9511    7474.7822
    9512    7498.9396
    9513    7416.8975
    9514    7410.3855
    9515    7323.8829
    9516    7358.7450
    9517    7201.8248
    9518    7349.3717
    9519    7215.3254
    9520    7301.5638
    9521    7508.0394
    9522    7254.5704
    9523    7477.0717
    9524    7459.5750
    9525    7200.7856
    9526    7382.4799
    9527    7397.9473
    9528    7667.0197
    9529    7378.1416
    9530    7673.5993
    9531    7454.4385
    9532    7542.8167
    9533    7490.9092
    9534    7410.3329
    9535    7604.2453
    9536    7576.2570
    9537    7577.2996
    9538    7519.2873
    9539    7458.6012
    9540    7607.6889
    9541    7502.2222
    9542    7645.4337
    9543    7550.5111
    9544    7459.8408
    9545    7462.4706
    9546    7610.5498
    9547    7503.9290
    9548    7466.9425
    9549    7559.6346
    9550    7347.2379
    9551    7573.4735
    9552    7574.0977
    9553    7574.5949
    9554    7592.0197
    9555    7465.1412
    9556    7392.8508
    9557    7405.5040
    9558    7411.5399
    9559    7576.3725
    9560    7565.3083
    9561    7160.5398
    9562    7463.8178
    9563    7327.1130
    9564    7577.6826
    9565    7327.3028
    9566    7353.7431
    9567    7577.4793
    9568    7240.0493
    9569    7450.3440
    9570    7533.0181
    9571    7413.6479
    9572    7350.9627
    9573    7413.3184
    9574    7344.1638
    9575    7224.4016
    9576    7642.0364
    9577    7386.0454
    9578    7102.3964
    9579    7477.9881
    9580    7459.8422
    9581    7344.3361
    9582    7359.0251
    9583    7554.8957
    9584    7168.0692
    9585    7193.1390
    9586    7449.4353
    9587    7256.8393
    9588    7196.4282
    9589    7378.1476
    9590    7169.0037
    9591    7528.5210
    9592    7288.5085
    9593    7405.1518
    9594    7340.1544
    9595    7252.2819
    9596    7080.0378
    9597    7493.7440
    9598    7201.3353
    9599    7139.0146
    9600    7239.5486
    9601    7221.0220
    9602    7103.8487
    9603    7423.8771
    9604    7407.4727
    9605    7184.0029
    9606    7405.4449
    9607    7578.6731
    9608    7510.6186
    9609    7637.3113
    9610    7307.4370
    9611    7420.8975
    9612    7321.2422
    9613    7310.6827
    9614    7358.0023
    9615    7380.0425
    9616    7548.4639
    9617    7301.7999
    9618    7319.4806
    9619    7319.8258
    9620    7365.8991
    9621    7287.0551
    9622    7314.3636
    9623    7450.1840
    9624    7599.7571
    9625    7389.4111
    9626    7464.8286
    9627    7173.8086
    9628    7353.1598
    9629    7264.2795
    9630    7220.6961
    9631    7307.0173
    9632    7179.7929
    9633    7161.5942
    9634    7301.5597
    9635    7416.0165
    9636    7428.1422
    9637    7180.8798
    9638    7307.7271
    9639    7151.4387
    9640    7329.8904
    9641    7375.2490
    9642    7370.1167
    9643    7430.1336
    9644    7531.1754
    9645    7494.6580
    9646    7602.4628
    9647    7583.2553
    9648    7410.8223
    9649    7842.4609
    9650    7347.6175
    9651    7396.3451
    9652    7215.0299
    9653    7190.6480
    9654    7280.9889
    9655    7562.4595
    9656    7378.6031
    9657    7338.3624
    9658    7396.2035
    9659    7134.2505
    9660    7374.0959
    9661    7320.7448
    9662    7522.7070
    9663    7417.5963
    9664    7529.2502
    9665    7548.4429
    9666    7875.9400
    9667    7428.4498
    9668    7576.0092
    9669    7490.6942
    9670    7538.6612
    9671    7525.5130
    9672    7547.2823
    9673    7824.4634
    9674    7684.4894
    9675    7626.4157
    9676    7821.7955
    9677    7450.6361
    9678    7639.9629
    9679    7481.3654
    9680    7357.7653
    9681    7505.2379
    9682    7455.9589
    9683    7762.0350
    9684    7500.3742
    9685    7415.2434
    9686    7691.0331
    9687    7708.1006
    9688    7577.0190
    9689    7393.6394
    9690    7690.5262
    9691    7559.6254
    9692    7612.3381
    9693    7410.8409
    9694    7549.9773
    9695    7591.1994
    9696    7456.4393
    9697    7306.5183
    9698    7367.6829
    9699    7513.1374
    9700    7295.7475
    9701    7410.0130
    9702    7566.4685
    9703    7623.7296
    9704    7299.5358
    9705    7620.8439
    9706    7464.2517
    9707    7234.4612
    9708    7332.8556
    9709    7471.0878
    9710    7395.7946
    9711    7353.3669
    9712    7405.5983
    9713    7457.0011
    9714    7326.3559
    9715    7371.2308
    9716    7309.6707
    9717    7383.4087
    9718    7249.6020
    9719    7298.1492
    9720    7453.5596
    9721    7320.8644
    9722    7690.4940
    9723    7260.8632
    9724    7500.8415
    9725    7281.9888
    9726    7290.6882
    9727    7463.8459
    9728    7348.2215
    9729    7382.2168
    9730    7256.4582
    9731    7338.7027
    9732    7402.8129
    9733    7465.7887
    9734    7390.5098
    9735    7294.0538
    9736    7258.0897
    9737    7174.5886
    9738    7563.7281
    9739    7324.1289
    9740    7294.0481
    9741    7264.9745
    9742    7148.9085
    9743    7467.7454
    9744    7372.8611
    9745    7317.0399
    9746    7558.6987
    9747    7412.7910
    9748    7384.5401
    9749    7426.0180
    9750    7314.9045
    9751    7266.3688
    9752    7748.9278
    9753    7450.7557
    9754    7321.7556
    9755    7227.8703
    9756    7359.5299
    9757    7392.6653
    9758    7437.7046
    9759    7259.7035
    9760    7420.6748
    9761    7309.5878
    9762    7243.5400
    9763    7398.6973
    9764    7266.6031
    9765    7383.6828
    9766    7492.6904
    9767    7394.1370
    9768    7658.3256
    9769    7378.2603
    9770    7369.0062
    9771    7307.3171
    9772    7380.4188
    9773    7308.1986
    9774    7538.1907
    9775    7364.1365
    9776    7441.1069
    9777    7331.3950
    9778    7619.0595
    9779    7271.1794
    9780    7223.0586
    9781    7396.5637
    9782    7255.1615
    9783    7407.1406
    9784    7240.6570
    9785    7379.3031
    9786    7267.4698
    9787    7226.1588
    9788    7207.8045
    9789    7374.1784
    9790    7326.0587
    9791    7428.1480
    9792    7263.3641
    9793    7194.6037
    9794    7407.9172
    9795    7228.4730
    9796    7440.7991
    9797    7218.2272
    9798    7312.7921
    9799    7368.3725
    9800    7488.6624
    9801    7180.5112
    9802    7091.6986
    9803    7201.3754
    9804    7261.5431
    9805    7258.6252
    9806    7375.1720
    9807    7357.4191
    9808    7406.2377
    9809    7257.4004
    9810    7376.4738
    9811    7308.5666
    9812    7299.5397
    9813    7504.4919
    9814    7552.9688
    9815    7431.1065
    9816    7461.1276
    9817    7296.5402
    9818    7403.4672
    9819    7349.2250
    9820    7226.5422
    9821    7470.4643
    9822    7485.4151
    9823    7206.8846
    9824    7164.4175
    9825    7182.3467
    9826    7304.3161
    9827    7256.5568
    9828    7390.0694
    9829    7401.5745
    9830    7246.1479
    9831    7385.8472
    9832    7494.2613
    9833    7329.5311
    9834    7468.7841
    9835    7382.2952
    9836    7459.9409
    9837    7393.4751
    9838    7519.2814
    9839    7632.7359
    9840    7484.0846
    9841    7504.4786
    9842    7304.5707
    9843    7519.4634
    9844    7441.4411
    9845    7624.1882
    9846    7450.2864
    9847    7697.1147
    9848    7652.7103
    9849    7402.2149
    9850    7482.8138
    9851    7433.6774
    9852    7606.9734
    9853    7449.2538
    9854    7470.3560
    9855    7542.6645
    9856    7633.6376
    9857    7533.1137
    9858    7362.5207
    9859    7312.5676
    9860    7497.6595
    9861    7341.2172
    9862    7568.9692
    9863    7309.7204
    9864    7296.2905
    9865    7784.5424
    9866    7559.3207
    9867    7571.3953
    9868    7465.2122
    9869    7567.7591
    9870    7359.6916
    9871    7602.8893
    9872    7455.8676
    9873    7456.4598
    9874    7361.0071
    9875    7502.1297
    9876    7432.9625
    9877    7557.9788
    9878    7497.6083
    9879    7622.9742
    9880    7352.2326
    9881    7296.2195
    9882    7479.3620
    9883    7395.5213
    9884    7611.6047
    9885    7672.6081
    9886    7426.3756
    9887    7528.2933
    9888    7694.2346
    9889    7377.0159
    9890    7370.4369
    9891    7433.1896
    9892    7492.0752
    9893    7426.9920
    9894    7734.5299
    9895    7679.7626
    9896    7561.2735
    9897    7474.2002
    9898    7658.5487
    9899    7581.2258
    9900    7555.9221
    9901    7519.0473
    9902    7619.5827
    9903    7291.2803
    9904    7103.8208
    9905    7467.8730
    9906    7487.9115
    9907    7571.0963
    9908    7255.2449
    9909    7463.4651
    9910    7499.9361
    9911    7513.7108
    9912    7336.9424
    9913    7254.3379
    9914    7326.4575
    9915    7726.2267
    9916    7463.4169
    9917    7577.1671
    9918    7775.0780
    9919    7869.3673
    9920    7689.6852
    9921    7662.5844
    9922    7420.5322
    9923    7402.6607
    9924    7467.9786
    9925    7302.9926
    9926    7427.1996
    9927    7637.0573
    9928    7321.0940
    9929    7492.3553
    9930    7424.0221
    9931    7266.5474
    9932    7203.5871
    9933    7195.5922
    9934    7416.2920
    9935    7289.2208
    9936    7391.2799
    9937    7457.5765
    9938    7419.5623
    9939    7288.7788
    9940    7465.1092
    9941    7442.0807
    9942    7447.9025
    9943    7504.7246
    9944    7374.6038
    9945    7322.8650
    9946    7382.1560
    9947    7372.3951
    9948    7416.5799
    9949    7412.5083
    9950    7526.9609
    9951    7372.1445
    9952    7382.3695
    9953    7219.7693
    9954    7335.3996
    9955    7476.7403
    9956    7446.3702
    9957    7690.4976
    9958    7462.5463
    9959    7581.6277
    9960    7310.2133
    9961    7379.0947
    9962    7435.0915
    9963    7298.0172
    9964    7635.7149
    9965    7538.0537
    9966    7316.8888
    9967    7286.6910
    9968    7457.9049
    9969    7386.9948
    9970    7609.7052
    9971    7770.8736
    9972    7297.3169
    9973    7519.4579
    9974    7415.8528
    9975    7402.6737
    9976    7302.6446
    9977    7288.8556
    9978    7209.5498
    9979    7264.4056
    9980    7209.4142
    9981    7461.9380
    9982    7459.5869
    9983    7563.3248
    9984    7360.7791
    9985    7503.4929
    9986    7536.3451
    9987    7626.7560
    9988    7467.1566
    9989    7458.7640
    9990    7356.4072
    9991    7307.5772
    9992    7289.4796
    9993    7413.1529
    9994    7517.0156
    9995    7472.9825
    9996    7332.5351
    9997    7499.5692
    9998    7256.4153
    9999    7449.7474
   10000    7432.2749
```
