## Supplementary material for "Point mutations in the FimH lectin domain: predicted folding stability versus conformational dynamics for R60P, Q133K and Y137A": Metadata: Y137A_rep1_rg.dat

```
#Frame             RG      RG[Max]
       1      16.5365      32.2426
       2      16.5657      32.9216
       3      16.6590      32.4183
       4      16.5277      31.8825
       5      16.5282      32.3938
       6      16.4968      32.6333
       7      16.5523      32.6090
       8      16.6610      32.9718
       9      16.5571      32.8261
      10      16.5365      32.4581
      11      16.5327      32.2534
      12      16.5844      33.0036
      13      16.5809      32.4074
      14      16.6263      32.8576
      15      16.6389      33.0823
      16      16.5669      33.4266
      17      16.5936      33.0563
      18      16.6327      33.1871
      19      16.6790      32.5943
      20      16.5542      32.5576
      21      16.4835      31.5745
      22      16.5784      32.3623
      23      16.5860      32.6981
      24      16.5049      32.5415
      25      16.4646      31.7749
      26      16.5048      32.6934
      27      16.3884      30.8460
      28      16.5400      31.0603
      29      16.6267      31.7977
      30      16.5664      32.5532
      31      16.6185      31.6259
      32      16.6144      31.5053
      33      16.5391      32.1614
      34      16.5021      32.6064
      35      16.4290      31.6184
      36      16.4603      31.7479
      37      16.6461      32.4235
      38      16.4629      32.2718
      39      16.6696      31.7839
      40      16.5952      32.0253
      41      16.5778      32.2337
      42      16.4733      32.1381
      43      16.5381      31.9824
      44      16.4833      32.1120
      45      16.3396      32.1305
      46      16.4786      32.3617
      47      16.5547      32.6488
      48      16.5326      32.2453
      49      16.6397      33.1589
      50      16.6567      32.2183
      51      16.5444      32.4163
      52      16.4805      32.7467
      53      16.4048      31.6075
      54      16.4623      32.0720
      55      16.3389      31.1329
      56      16.4802      31.5733
      57      16.5045      30.8178
      58      16.4940      32.3791
      59      16.4671      32.2556
      60      16.4372      32.7004
      61      16.5077      31.8725
      62      16.4808      32.1609
      63      16.5956      31.7728
      64      16.5515      32.2755
      65      16.4043      31.9935
      66      16.5706      31.5946
      67      16.6352      32.4554
      68      16.6563      32.3330
      69      16.5253      32.4842
      70      16.4743      32.2797
      71      16.4837      32.2441
      72      16.4347      31.6818
      73      16.5365      32.4115
      74      16.5823      32.4647
      75      16.6328      32.6973
      76      16.5241      32.7402
      77      16.5285      32.1091
      78      16.4468      32.2328
      79      16.5096      32.6369
      80      16.5497      31.0308
      81      16.5572      31.9751
      82      16.5087      31.2647
      83      16.5101      31.7264
      84      16.5499      31.7750
      85      16.5447      32.0913
      86      16.5620      31.1830
      87      16.5118      31.0486
      88      16.5355      30.9456
      89      16.4034      30.5308
      90      16.5329      30.6502
      91      16.4494      30.6265
      92      16.5398      31.1461
      93      16.5823      31.8764
      94      16.5435      30.8100
      95      16.5075      30.5867
      96      16.3989      30.9406
      97      16.5321      31.3905
      98      16.5669      31.2608
      99      16.3777      31.0818
     100      16.3636      31.0226
     101      16.5671      31.7404
     102      16.4314      31.7508
     103      16.5537      31.8972
     104      16.5618      31.3984
     105      16.4972      31.6598
     106      16.6370      31.7802
     107      16.5467      32.3162
     108      16.5134      32.6314
     109      16.5924      32.9343
     110      16.5975      32.7577
     111      16.3542      31.3609
     112      16.4350      30.7096
     113      16.6199      32.1856
     114      16.5056      31.3265
     115      16.5177      31.7273
     116      16.5165      31.6582
     117      16.5577      32.1009
     118      16.5416      31.9512
     119      16.5235      31.9795
     120      16.4509      32.4270
     121      16.3360      32.3977
     122      16.3501      32.2669
     123      16.4583      32.1064
     124      16.4183      31.2832
     125      16.4777      32.6905
     126      16.5349      32.0354
     127      16.4236      31.0469
     128      16.5999      31.9811
     129      16.4736      31.3980
     130      16.5404      31.0709
     131      16.4891      32.0111
     132      16.4461      31.9036
     133      16.4514      31.2451
     134      16.4233      31.8244
     135      16.3837      31.9027
     136      16.4410      32.5337
     137      16.3380      32.1219
     138      16.3823      32.0727
     139      16.4379      31.9900
     140      16.4473      32.2607
     141      16.5571      31.9282
     142      16.3641      31.8032
     143      16.4474      31.4935
     144      16.4312      32.0203
     145      16.4490      31.3460
     146      16.4296      32.5894
     147      16.4434      31.3983
     148      16.4656      31.7922
     149      16.4997      31.4888
     150      16.3956      31.5878
     151      16.3813      31.6208
     152      16.4670      32.5597
     153      16.4647      32.9158
     154      16.4627      32.3148
     155      16.4687      31.4180
     156      16.3566      31.1185
     157      16.3806      31.4483
     158      16.5339      33.2695
     159      16.4171      32.1110
     160      16.4153      32.9341
     161      16.2944      32.4750
     162      16.5541      32.4265
     163      16.3885      32.5269
     164      16.4910      32.0089
     165      16.5077      30.5804
     166      16.3964      31.4292
     167      16.5029      31.8083
     168      16.4795      31.0321
     169      16.5458      31.8421
     170      16.4455      31.4273
     171      16.5256      31.4792
     172      16.4638      32.3887
     173      16.5189      32.7775
     174      16.5033      32.6110
     175      16.4924      32.9910
     176      16.4599      31.8780
     177      16.3961      32.0143
     178      16.5265      31.8421
     179      16.4328      32.5712
     180      16.4912      32.0727
     181      16.4366      32.2705
     182      16.4736      32.9864
     183      16.5532      31.6479
     184      16.4895      32.1805
     185      16.4737      31.7631
     186      16.3873      32.5188
     187      16.4580      31.9474
     188      16.4554      32.3802
     189      16.5357      32.6060
     190      16.3327      32.3586
     191      16.4559      32.6343
     192      16.3223      31.5556
     193      16.3270      31.8107
     194      16.3849      31.6040
     195      16.3526      31.0237
     196      16.3824      31.4033
     197      16.3645      31.1827
     198      16.4260      32.0536
     199      16.4572      32.5203
     200      16.4555      31.4009
     201      16.4059      32.1378
     202      16.4907      32.8141
     203      16.5117      32.2573
     204      16.3703      32.9394
     205      16.4577      32.1700
     206      16.4978      32.6064
     207      16.3545      32.0763
     208      16.4807      32.1233
     209      16.4226      31.2253
     210      16.4646      31.7140
     211      16.4596      31.4375
     212      16.5157      31.6635
     213      16.4384      32.0420
     214      16.3875      31.0178
     215      16.4940      31.6352
     216      16.3921      32.3386
     217      16.5143      32.2482
     218      16.4913      32.1395
     219      16.5025      31.6071
     220      16.5082      32.2646
     221      16.6219      31.6584
     222      16.3962      31.4434
     223      16.5216      31.7407
     224      16.4366      31.2997
     225      16.4767      31.8065
     226      16.4939      31.2373
     227      16.5295      30.7403
     228      16.3946      32.2966
     229      16.4612      32.6559
     230      16.4839      32.6464
     231      16.5213      32.5810
     232      16.6009      32.1933
     233      16.6888      33.2773
     234      16.5036      31.6109
     235      16.4142      32.4572
     236      16.5136      32.6799
     237      16.4902      32.2729
     238      16.5401      32.3376
     239      16.4420      32.1939
     240      16.5276      32.3210
     241      16.5176      32.6134
     242      16.5902      32.0292
     243      16.6191      32.2181
     244      16.4915      32.5837
     245      16.5720      32.9395
     246      16.4653      31.2138
     247      16.5721      31.8122
     248      16.5151      31.6086
     249      16.5653      31.3557
     250      16.5082      31.7318
     251      16.5106      31.1980
     252      16.6205      31.6905
     253      16.4507      30.9357
     254      16.5914      31.3042
     255      16.4004      30.3263
     256      16.4698      32.3002
     257      16.5456      31.4435
     258      16.6525      33.2667
     259      16.6430      33.1611
     260      16.5717      32.1378
     261      16.6017      33.0192
     262      16.3682      31.2576
     263      16.4773      32.5001
     264      16.5412      32.7425
     265      16.4970      31.6508
     266      16.5401      31.7012
     267      16.6490      32.1434
     268      16.4875      31.7684
     269      16.4143      31.2916
     270      16.5073      31.6872
     271      16.4791      31.4936
     272      16.4740      32.3793
     273      16.5667      33.1952
     274      16.3562      31.7644
     275      16.4725      32.3877
     276      16.3874      32.0465
     277      16.4753      32.5395
     278      16.4621      31.7201
     279      16.4606      33.3489
     280      16.4637      32.3313
     281      16.4227      32.2851
     282      16.5029      32.3752
     283      16.4232      32.2147
     284      16.4604      32.6962
     285      16.4463      32.3226
     286      16.4575      32.5101
     287      16.4053      32.1857
     288      16.4515      31.6576
     289      16.5383      32.4686
     290      16.5067      32.1939
     291      16.4929      31.8812
     292      16.4805      31.4621
     293      16.5180      32.4691
     294      16.5386      33.3227
     295      16.6212      33.7819
     296      16.5073      32.3447
     297      16.5014      33.3097
     298      16.4599      32.8943
     299      16.5210      33.0128
     300      16.4877      32.2924
     301      16.5125      31.3607
     302      16.4302      32.0727
     303      16.3973      32.3588
     304      16.3700      31.5121
     305      16.4550      32.2554
     306      16.3730      31.8911
     307      16.4721      32.5782
     308      16.4943      31.6446
     309      16.4798      31.0409
     310      16.4271      31.5368
     311      16.4945      31.6745
     312      16.3526      31.9010
     313      16.4442      31.7606
     314      16.4679      32.4302
     315      16.4367      31.9911
     316      16.5416      31.8762
     317      16.5092      32.3908
     318      16.3264      31.2301
     319      16.5513      32.6949
     320      16.3822      32.3368
     321      16.4511      32.4621
     322      16.4076      31.8581
     323      16.4697      32.6555
     324      16.4717      32.0631
     325      16.3771      32.1181
     326      16.4333      31.1148
     327      16.3131      31.5755
     328      16.5122      31.9734
     329      16.4295      31.9196
     330      16.4177      32.0626
     331      16.4363      31.9213
     332      16.4508      32.6475
     333      16.4961      32.0141
     334      16.5010      32.1632
     335      16.4485      32.3139
     336      16.4383      31.5307
     337      16.3616      32.3195
     338      16.4593      32.4461
     339      16.3994      32.5352
     340      16.3774      31.8864
     341      16.4456      31.6910
     342      16.4854      31.5500
     343      16.4015      32.0404
     344      16.3752      31.7928
     345      16.4505      32.2162
     346      16.4875      32.9373
     347      16.3911      32.2460
     348      16.4048      31.9520
     349      16.4665      31.9266
     350      16.4766      32.1582
     351      16.3791      31.4338
     352      16.3553      30.9091
     353      16.3174      31.2338
     354      16.3034      31.8097
     355      16.4369      31.7320
     356      16.3134      31.3648
     357      16.5054      31.9716
     358      16.4928      30.9666
     359      16.4679      32.1145
     360      16.4199      32.4048
     361      16.5131      32.4367
     362      16.3227      31.5097
     363      16.4012      31.9404
     364      16.4679      32.2179
     365      16.4596      31.7261
     366      16.6033      32.2283
     367      16.5083      31.7226
     368      16.5191      31.8320
     369      16.5472      32.6604
     370      16.4296      32.3009
     371      16.4505      32.5856
     372      16.4232      32.5726
     373      16.5325      32.9269
     374      16.4179      31.6475
     375      16.3689      30.9075
     376      16.3775      31.6339
     377      16.4488      32.9182
     378      16.4134      31.4780
     379      16.4336      32.3376
     380      16.3558      31.6584
     381      16.4380      32.7147
     382      16.3783      31.7140
     383      16.4826      32.4164
     384      16.3611      32.1442
     385      16.3738      31.0552
     386      16.4126      31.6035
     387      16.3864      31.2775
     388      16.4953      31.3342
     389      16.4721      31.5304
     390      16.3810      30.9561
     391      16.5114      31.0992
     392      16.4944      31.6657
     393      16.4312      31.6702
     394      16.4187      30.5482
     395      16.4571      31.6898
     396      16.4783      31.6603
     397      16.4938      32.0245
     398      16.4180      30.8262
     399      16.4842      30.6757
     400      16.5879      31.1077
     401      16.4398      30.9725
     402      16.4731      31.6387
     403      16.4911      32.2920
     404      16.4475      31.4408
     405      16.5291      31.1293
     406      16.4310      31.5355
     407      16.4461      31.4800
     408      16.3965      31.8659
     409      16.4389      31.6640
     410      16.4613      31.5122
     411      16.4570      32.2811
     412      16.3634      32.2592
     413      16.4040      32.9093
     414      16.4694      32.6100
     415      16.4073      32.4267
     416      16.5328      32.3284
     417      16.4388      32.7417
     418      16.4486      32.0384
     419      16.4743      31.9065
     420      16.4431      31.9331
     421      16.5409      32.7353
     422      16.5414      32.4598
     423      16.5275      32.5644
     424      16.4754      32.0928
     425      16.3894      30.8255
     426      16.5279      32.4649
     427      16.4707      31.7700
     428      16.5052      31.7869
     429      16.4818      31.2886
     430      16.4648      32.7401
     431      16.4328      32.4060
     432      16.5111      31.8427
     433      16.4432      31.5522
     434      16.6334      32.9196
     435      16.5578      33.1984
     436      16.4715      31.3473
     437      16.5268      31.7098
     438      16.4860      33.2912
     439      16.4819      32.6376
     440      16.4862      32.5357
     441      16.5736      32.6547
     442      16.4756      31.8313
     443      16.5154      32.0129
     444      16.5397      32.1977
     445      16.4551      32.3656
     446      16.5054      32.9090
     447      16.4503      32.4087
     448      16.4948      32.3010
     449      16.5188      32.0902
     450      16.4628      31.8704
     451      16.4828      31.7763
     452      16.4332      31.4600
     453      16.4029      31.3124
     454      16.5397      31.5349
     455      16.5263      32.0113
     456      16.4671      30.9177
     457      16.4946      31.4089
     458      16.4898      31.8375
     459      16.4498      31.6778
     460      16.5387      32.4104
     461      16.3860      31.3041
     462      16.3831      31.9806
     463      16.3565      31.8220
     464      16.4249      32.3853
     465      16.4791      31.6223
     466      16.3997      32.7626
     467      16.4548      31.7874
     468      16.5660      33.0358
     469      16.4551      32.6778
     470      16.5225      33.2179
     471      16.4778      32.8933
     472      16.5724      32.9142
     473      16.4693      31.9681
     474      16.4923      32.8419
     475      16.4085      32.7067
     476      16.4196      32.0903
     477      16.3981      32.2592
     478      16.4137      32.5596
     479      16.4592      31.8779
     480      16.4665      32.3334
     481      16.5572      32.8026
     482      16.4652      32.1429
     483      16.5120      32.3768
     484      16.3768      31.9986
     485      16.3997      32.3807
     486      16.4202      32.2666
     487      16.5288      32.6990
     488      16.5408      32.9577
     489      16.5551      32.1830
     490      16.5453      33.0733
     491      16.5297      32.5410
     492      16.5638      32.9153
     493      16.4279      32.6622
     494      16.4299      31.5392
     495      16.2965      31.4146
     496      16.4465      31.6308
     497      16.3706      31.8280
     498      16.4971      32.2632
     499      16.5819      32.9301
     500      16.4370      32.1956
     501      16.3459      32.4518
     502      16.3627      31.8006
     503      16.4077      31.5364
     504      16.4247      31.6210
     505      16.4816      32.2990
     506      16.4154      32.1627
     507      16.4596      32.4972
     508      16.3530      31.8398
     509      16.4875      32.8038
     510      16.4353      32.0338
     511      16.4980      31.8063
     512      16.5050      32.2546
     513      16.4790      32.6827
     514      16.4225      32.1207
     515      16.3693      31.8606
     516      16.4960      33.2097
     517      16.4383      32.1954
     518      16.4623      31.3084
     519      16.4393      32.2591
     520      16.4597      32.0597
     521      16.4795      32.1633
     522      16.4558      32.0278
     523      16.4117      31.5022
     524      16.4529      32.2764
     525      16.4794      31.6434
     526      16.3733      31.2325
     527      16.4417      31.2157
     528      16.3952      31.5111
     529      16.2802      29.8783
     530      16.3807      31.0004
     531      16.5235      31.1102
     532      16.4913      32.3486
     533      16.5299      32.9462
     534      16.4936      31.9953
     535      16.4262      32.3623
     536      16.5238      32.6076
     537      16.3997      31.6496
     538      16.4183      32.1959
     539      16.4858      31.2918
     540      16.3909      31.7521
     541      16.3852      31.2095
     542      16.3749      31.9420
     543      16.4363      32.1045
     544      16.3934      31.8580
     545      16.4228      32.2571
     546      16.5171      32.6232
     547      16.4143      32.4485
     548      16.5191      32.5901
     549      16.4447      32.2219
     550      16.3835      32.3884
     551      16.4878      32.6462
     552      16.4495      32.1223
     553      16.4927      31.3250
     554      16.3763      31.3886
     555      16.3788      30.9459
     556      16.4417      32.0248
     557      16.4247      32.0723
     558      16.4307      31.9718
     559      16.4688      32.8699
     560      16.4975      32.2251
     561      16.4480      32.0109
     562      16.5284      31.3871
     563      16.4889      31.8000
     564      16.5900      32.1440
     565      16.6571      32.3440
     566      16.4944      32.4862
     567      16.5215      31.5167
     568      16.5490      32.0256
     569      16.5887      31.9202
     570      16.4430      32.4716
     571      16.5022      32.1542
     572      16.5025      31.3874
     573      16.3927      31.8843
     574      16.4693      31.9744
     575      16.4262      32.0226
     576      16.4188      32.2636
     577      16.3863      32.3706
     578      16.4750      32.6912
     579      16.5299      32.4698
     580      16.4222      32.7700
     581      16.4666      32.6758
     582      16.5649      33.3973
     583      16.5694      32.5378
     584      16.5220      31.9395
     585      16.5500      31.8716
     586      16.6020      32.2597
     587      16.5650      32.0975
     588      16.4645      32.0707
     589      16.4518      32.0594
     590      16.4814      30.6801
     591      16.4505      31.6808
     592      16.5843      32.1747
     593      16.4596      31.5222
     594      16.4897      31.4374
     595      16.5607      32.1795
     596      16.5546      30.9892
     597      16.4834      30.7443
     598      16.5204      30.6260
     599      16.5617      31.0963
     600      16.3974      31.1979
     601      16.4932      30.5972
     602      16.5551      31.2228
     603      16.5121      31.3461
     604      16.5291      31.2440
     605      16.5221      33.2518
     606      16.6250      32.9228
     607      16.4587      32.0975
     608      16.5356      32.4064
     609      16.6550      32.7188
     610      16.5501      31.5387
     611      16.5747      32.4043
     612      16.4976      32.3096
     613      16.6210      32.3914
     614      16.6165      32.2781
     615      16.5586      31.9426
     616      16.5688      32.7282
     617      16.6772      32.6531
     618      16.5183      32.3270
     619      16.4735      32.4484
     620      16.5016      32.8230
     621      16.5322      32.5580
     622      16.5417      32.4714
     623      16.4660      32.4408
     624      16.5051      32.4495
     625      16.4695      32.4434
     626      16.5442      32.5187
     627      16.5794      32.6011
     628      16.4452      31.7751
     629      16.6454      32.1583
     630      16.6011      32.7477
     631      16.5418      32.3711
     632      16.4850      32.6385
     633      16.6657      32.6358
     634      16.6551      33.1050
     635      16.5865      32.6258
     636      16.5520      32.3662
     637      16.6184      32.6857
     638      16.5742      32.5623
     639      16.5570      32.9178
     640      16.5270      30.8025
     641      16.5717      32.1882
     642      16.6396      32.8741
     643      16.6218      32.3598
     644      16.6528      32.4306
     645      16.5682      32.5179
     646      16.5097      33.0309
     647      16.6404      32.5045
     648      16.4551      32.2797
     649      16.6239      32.8688
     650      16.6288      32.3819
     651      16.5285      31.4091
     652      16.5515      32.1731
     653      16.5726      32.0703
     654      16.5654      31.9860
     655      16.5470      32.8614
     656      16.5597      32.1933
     657      16.5968      31.8597
     658      16.6319      31.9692
     659      16.6278      31.9549
     660      16.5883      31.4343
     661      16.6787      32.7363
     662      16.6180      32.9195
     663      16.5932      32.3170
     664      16.5844      31.5905
     665      16.5927      31.6507
     666      16.4761      31.1709
     667      16.6921      31.7203
     668      16.6421      31.9287
     669      16.6183      32.0299
     670      16.6399      32.1834
     671      16.5953      32.3201
     672      16.7257      32.6346
     673      16.6383      32.1518
     674      16.6118      32.4899
     675      16.6535      31.4933
     676      16.6886      31.6034
     677      16.6547      31.6429
     678      16.7364      30.7569
     679      16.7140      31.6930
     680      16.6005      31.6946
     681      16.6721      31.8550
     682      16.6089      31.7132
     683      16.6874      31.2049
     684      16.5132      30.4785
     685      16.6748      31.5708
     686      16.5558      31.7188
     687      16.5528      31.7840
     688      16.5101      31.0676
     689      16.5883      31.4933
     690      16.5011      31.8275
     691      16.5536      31.3845
     692      16.5732      30.9802
     693      16.5991      31.2612
     694      16.5665      30.8632
     695      16.5741      30.8113
     696      16.4890      30.6257
     697      16.6429      30.9164
     698      16.5492      30.3709
     699      16.6491      31.0500
     700      16.6634      30.8654
     701      16.6767      31.3642
     702      16.5898      31.2998
     703      16.4953      30.6285
     704      16.5857      30.4223
     705      16.6365      31.0034
     706      16.6542      30.9023
     707      16.7046      30.7219
     708      16.7287      31.2005
     709      16.6068      30.9327
     710      16.7228      30.9364
     711      16.7109      31.7976
     712      16.6261      31.6327
     713      16.6076      30.7994
     714      16.4955      31.0704
     715      16.6020      30.4838
     716      16.5895      30.6230
     717      16.5325      30.8922
     718      16.6244      30.6113
     719      16.6380      31.0748
     720      16.6210      31.2944
     721      16.6095      30.8916
     722      16.6634      32.8128
     723      16.5280      31.3612
     724      16.6107      31.7382
     725      16.6584      32.3123
     726      16.6119      32.2352
     727      16.5372      31.5745
     728      16.5419      31.6393
     729      16.5610      31.3612
     730      16.6202      32.1509
     731      16.6235      31.8852
     732      16.6480      32.2126
     733      16.6231      31.9575
     734      16.6078      31.3047
     735      16.6660      31.6078
     736      16.6747      30.8574
     737      16.6353      31.9428
     738      16.6738      32.1603
     739      16.7129      32.5205
     740      16.6827      32.0066
     741      16.7876      31.6174
     742      16.6523      32.2077
     743      16.6388      32.5299
     744      16.6734      32.2334
     745      16.5953      31.9756
     746      16.6702      32.4540
     747      16.6785      31.6970
     748      16.5974      32.5840
     749      16.5670      32.0443
     750      16.6358      32.7103
     751      16.5530      31.9931
     752      16.5117      32.6897
     753      16.5218      32.6367
     754      16.5368      32.5153
     755      16.5193      32.4062
     756      16.5406      31.9763
     757      16.5900      31.3308
     758      16.6350      32.3921
     759      16.6207      31.9407
     760      16.5482      31.4707
     761      16.5142      31.8173
     762      16.5736      31.6125
     763      16.5529      30.9225
     764      16.4985      30.6383
     765      16.4666      31.2033
     766      16.4978      31.5220
     767      16.5178      30.7810
     768      16.5433      30.9023
     769      16.4825      30.1598
     770      16.5092      30.7796
     771      16.5563      30.8118
     772      16.6075      30.8113
     773      16.5786      31.4163
     774      16.4945      31.6346
     775      16.6390      31.7689
     776      16.6016      31.5201
     777      16.5729      31.5829
     778      16.6182      31.1264
     779      16.5302      31.4353
     780      16.4612      31.2191
     781      16.5660      30.3613
     782      16.4351      31.1593
     783      16.4512      30.8313
     784      16.4994      30.7492
     785      16.4903      30.8900
     786      16.5650      30.6791
     787      16.4896      31.1849
     788      16.4441      31.2325
     789      16.5107      30.8579
     790      16.5197      30.9991
     791      16.4375      30.3362
     792      16.4339      30.5106
     793      16.4829      30.9357
     794      16.4419      30.5641
     795      16.5294      30.9313
     796      16.4881      30.5159
     797      16.4895      30.5491
     798      16.3734      30.7113
     799      16.4617      30.6086
     800      16.4999      31.1264
     801      16.5907      30.8757
     802      16.5296      30.5100
     803      16.5951      31.0208
     804      16.4640      31.5168
     805      16.5623      30.9732
     806      16.5733      31.1596
     807      16.5641      30.7422
     808      16.5891      31.2846
     809      16.5809      30.6429
     810      16.4248      30.4464
     811      16.5911      30.8763
     812      16.5808      30.9853
     813      16.5784      30.6302
     814      16.6382      31.2484
     815      16.5387      31.0871
     816      16.4673      30.9919
     817      16.5083      31.0173
     818      16.5432      31.8786
     819      16.4977      31.2575
     820      16.4925      31.8315
     821      16.6950      32.5987
     822      16.6326      31.4496
     823      16.5816      31.0502
     824      16.6075      31.5317
     825      16.4416      31.5168
     826      16.7113      33.1013
     827      16.6667      32.7247
     828      16.5763      32.2548
     829      16.5963      32.0529
     830      16.5118      31.3778
     831      16.5085      31.9158
     832      16.5404      31.7748
     833      16.5709      31.6861
     834      16.6486      31.6209
     835      16.6511      32.5675
     836      16.6337      32.4364
     837      16.5869      31.4697
     838      16.6143      31.9881
     839      16.5635      32.5527
     840      16.6173      32.8031
     841      16.6718      32.4456
     842      16.6381      32.7231
     843      16.6196      32.7044
     844      16.4950      31.6099
     845      16.4890      32.2435
     846      16.4935      31.2524
     847      16.6132      32.0762
     848      16.5500      32.6159
     849      16.5056      32.2456
     850      16.5828      32.7382
     851      16.6723      33.2522
     852      16.7199      32.9557
     853      16.5229      32.3790
     854      16.5485      33.0510
     855      16.6490      31.9131
     856      16.5172      31.1885
     857      16.6760      31.5299
     858      16.4869      32.1711
     859      16.5136      31.9215
     860      16.5434      31.3151
     861      16.6748      32.6306
     862      16.5617      31.8501
     863      16.5376      31.6389
     864      16.7381      31.5602
     865      16.6474      31.3901
     866      16.5142      31.7426
     867      16.5185      31.9083
     868      16.4453      31.6234
     869      16.5558      31.2601
     870      16.5996      32.1143
     871      16.6421      32.7103
     872      16.5212      32.1186
     873      16.5770      32.3272
     874      16.5270      31.5744
     875      16.6239      31.0052
     876      16.5324      30.4494
     877      16.6474      31.3873
     878      16.5819      30.6838
     879      16.5611      31.3984
     880      16.6360      31.2014
     881      16.6137      31.2090
     882      16.4922      30.4758
     883      16.6096      30.8296
     884      16.6080      31.2625
     885      16.5305      31.0757
     886      16.4886      30.3863
     887      16.5754      30.1541
     888      16.5303      30.8687
     889      16.5659      30.7400
     890      16.5328      30.9571
     891      16.6109      31.5621
     892      16.5543      30.4419
     893      16.5456      30.5330
     894      16.5476      30.9956
     895      16.5231      31.7617
     896      16.6338      31.3794
     897      16.6944      31.6411
     898      16.7202      32.1441
     899      16.5443      30.6901
     900      16.4635      30.3301
     901      16.6074      31.1496
     902      16.6855      31.3142
     903      16.5717      31.1699
     904      16.7060      31.7638
     905      16.5085      30.8898
     906      16.5747      30.8883
     907      16.6568      30.9592
     908      16.4993      30.9365
     909      16.5128      30.6352
     910      16.4978      30.7570
     911      16.5358      30.7943
     912      16.5626      31.1394
     913      16.5329      31.2850
     914      16.6317      31.5828
     915      16.7005      31.7086
     916      16.7338      31.2636
     917      16.7488      31.7358
     918      16.5941      31.0280
     919      16.5772      30.8776
     920      16.5800      30.7006
     921      16.6535      32.0805
     922      16.6197      31.8597
     923      16.7353      31.4517
     924      16.5793      30.5240
     925      16.7306      31.5239
     926      16.6884      31.4978
     927      16.5755      31.4937
     928      16.6752      31.4946
     929      16.6075      31.1325
     930      16.5754      30.9518
     931      16.5686      30.8332
     932      16.6019      30.9671
     933      16.5334      31.2141
     934      16.5441      30.8569
     935      16.6327      31.9994
     936      16.5916      31.6768
     937      16.5913      30.5194
     938      16.5781      30.9924
     939      16.4774      30.5739
     940      16.5721      30.8902
     941      16.6318      31.6175
     942      16.5578      30.6690
     943      16.5875      31.8453
     944      16.5234      31.7779
     945      16.6445      31.5926
     946      16.5495      32.1717
     947      16.5941      32.0864
     948      16.5917      32.3384
     949      16.5254      31.9876
     950      16.6300      32.8685
     951      16.6017      32.8518
     952      16.5647      32.4771
     953      16.4941      32.3375
     954      16.5428      32.3943
     955      16.6177      33.3455
     956      16.6031      32.6028
     957      16.5986      32.2844
     958      16.6642      32.8883
     959      16.6712      32.4721
     960      16.6251      32.5875
     961      16.6606      32.5908
     962      16.5408      31.9269
     963      16.6245      32.3849
     964      16.6209      30.7484
     965      16.5149      32.6941
     966      16.5954      32.0728
     967      16.5759      32.2836
     968      16.5329      32.6518
     969      16.4614      30.7431
     970      16.5861      31.4940
     971      16.6981      32.5244
     972      16.6677      32.7190
     973      16.5948      32.4472
     974      16.5802      32.6003
     975      16.7323      32.9195
     976      16.6662      32.8569
     977      16.4996      30.8183
     978      16.6726      31.7262
     979      16.6186      31.9399
     980      16.6628      32.5107
     981      16.5956      31.4702
     982      16.6055      32.3154
     983      16.6204      32.5092
     984      16.4238      31.5648
     985      16.6033      32.7115
     986      16.5633      31.6007
     987      16.6997      32.2461
     988      16.7560      32.4549
     989      16.6713      32.8946
     990      16.7894      32.7334
     991      16.7239      32.6662
     992      16.6570      33.0177
     993      16.6101      32.8411
     994      16.6824      32.2126
     995      16.7396      32.6274
     996      16.7236      32.6835
     997      16.6865      32.2228
     998      16.4976      31.4202
     999      16.5633      31.5062
    1000      16.6995      32.2901
    1001      16.6370      32.1400
    1002      16.6734      32.5257
    1003      16.6063      32.5742
    1004      16.5659      32.3516
    1005      16.6502      32.5335
    1006      16.6019      32.8631
    1007      16.7228      32.0102
    1008      16.7267      32.8259
    1009      16.6307      33.1157
    1010      16.6033      32.5087
    1011      16.6246      32.3563
    1012      16.6566      33.0114
    1013      16.5881      32.1040
    1014      16.7209      32.7130
    1015      16.7156      31.5637
    1016      16.7297      31.9697
    1017      16.5361      32.0534
    1018      16.7107      32.9075
    1019      16.5020      32.3545
    1020      16.6969      32.5404
    1021      16.8065      33.0464
    1022      16.6200      32.5511
    1023      16.6555      32.5219
    1024      16.6467      31.9975
    1025      16.5988      32.7939
    1026      16.6498      31.9522
    1027      16.7557      31.7063
    1028      16.4941      31.7255
    1029      16.5462      29.7526
    1030      16.6238      31.8081
    1031      16.5510      31.0225
    1032      16.6197      30.9445
    1033      16.7130      31.1721
    1034      16.5799      32.3728
    1035      16.6571      32.1620
    1036      16.6960      32.5616
    1037      16.6534      32.2752
    1038      16.5966      32.2939
    1039      16.6988      33.1110
    1040      16.6694      32.5762
    1041      16.6542      32.1467
    1042      16.6233      32.3453
    1043      16.7302      32.9009
    1044      16.6911      31.8804
    1045      16.6711      32.4329
    1046      16.6599      32.0832
    1047      16.6935      32.9340
    1048      16.5381      32.2993
    1049      16.5837      33.0351
    1050      16.6872      33.1543
    1051      16.5243      32.0484
    1052      16.6296      32.5146
    1053      16.6790      32.6873
    1054      16.6261      32.4984
    1055      16.6414      32.5806
    1056      16.6189      32.5732
    1057      16.6865      32.9985
    1058      16.6602      33.2350
    1059      16.7073      33.3294
    1060      16.6127      33.0587
    1061      16.7744      33.1388
    1062      16.8740      33.0395
    1063      16.7805      32.9853
    1064      16.6847      32.9234
    1065      16.8494      33.5434
    1066      16.6482      32.7748
    1067      16.7782      33.0434
    1068      16.6731      31.7493
    1069      16.6373      33.1549
    1070      16.5245      30.8666
    1071      16.5460      31.3514
    1072      16.6483      32.3706
    1073      16.7012      31.3647
    1074      16.6765      32.2045
    1075      16.5214      32.6890
    1076      16.5898      32.6598
    1077      16.6343      33.1182
    1078      16.6886      32.7021
    1079      16.7514      32.8919
    1080      16.6437      32.3095
    1081      16.5795      32.1491
    1082      16.6490      31.6974
    1083      16.6573      33.3790
    1084      16.6291      32.9243
    1085      16.5602      32.7940
    1086      16.5487      32.4915
    1087      16.6080      33.1053
    1088      16.6863      32.8171
    1089      16.6041      32.6281
    1090      16.6214      32.3355
    1091      16.6547      32.8310
    1092      16.7800      32.8726
    1093      16.6552      32.8668
    1094      16.6936      32.6957
    1095      16.5851      32.0044
    1096      16.5909      31.6626
    1097      16.5406      31.9047
    1098      16.5997      32.1127
    1099      16.6054      31.9980
    1100      16.4436      32.0913
    1101      16.5573      32.8726
    1102      16.6242      32.6948
    1103      16.5621      31.9319
    1104      16.5409      32.0867
    1105      16.6037      32.2998
    1106      16.5325      32.5206
    1107      16.5662      32.7076
    1108      16.6099      32.1718
    1109      16.4636      30.4446
    1110      16.6231      31.1870
    1111      16.5328      31.9748
    1112      16.5358      32.3537
    1113      16.5646      31.9248
    1114      16.5668      32.0094
    1115      16.6438      32.5845
    1116      16.5578      32.4580
    1117      16.6080      32.1947
    1118      16.4684      31.9128
    1119      16.5851      32.0719
    1120      16.4760      31.5861
    1121      16.5838      31.6426
    1122      16.6121      31.6086
    1123      16.6170      32.0368
    1124      16.7401      32.4698
    1125      16.5169      31.7503
    1126      16.5968      32.5334
    1127      16.4932      31.8732
    1128      16.5265      32.0970
    1129      16.6273      32.3929
    1130      16.5578      32.3096
    1131      16.5355      32.1824
    1132      16.5566      32.7930
    1133      16.6431      32.2963
    1134      16.7092      33.4236
    1135      16.6094      32.3470
    1136      16.6546      32.5240
    1137      16.5431      32.1336
    1138      16.5180      32.3810
    1139      16.6915      32.4626
    1140      16.5955      31.7656
    1141      16.5297      32.1779
    1142      16.6691      32.3467
    1143      16.5373      32.3344
    1144      16.6140      32.6863
    1145      16.5873      31.9282
    1146      16.5216      32.7023
    1147      16.6075      31.8889
    1148      16.5777      31.6131
    1149      16.5095      32.5116
    1150      16.6431      32.9743
    1151      16.6041      31.8799
    1152      16.6348      32.3052
    1153      16.6706      32.2721
    1154      16.6656      32.2055
    1155      16.6454      32.3674
    1156      16.6344      32.3479
    1157      16.5267      32.2523
    1158      16.5694      32.5181
    1159      16.6869      32.3632
    1160      16.6283      32.0143
    1161      16.6083      32.0335
    1162      16.6242      32.7291
    1163      16.6325      32.4734
    1164      16.6691      31.9567
    1165      16.6678      32.4317
    1166      16.5868      31.9839
    1167      16.6345      31.7084
    1168      16.6501      31.6922
    1169      16.6046      32.0077
    1170      16.6161      31.6817
    1171      16.7878      33.4622
    1172      16.6775      32.4431
    1173      16.6138      32.0327
    1174      16.6598      32.4372
    1175      16.6027      32.8084
    1176      16.6159      32.8563
    1177      16.6732      32.4397
    1178      16.5236      31.3850
    1179      16.5659      32.3999
    1180      16.5477      32.7168
    1181      16.5602      32.5852
    1182      16.6172      31.9179
    1183      16.6465      32.3404
    1184      16.5969      32.0321
    1185      16.7150      32.0781
    1186      16.7636      32.2952
    1187      16.7014      32.4107
    1188      16.7467      32.1435
    1189      16.5630      32.0592
    1190      16.5676      31.4211
    1191      16.6919      31.7483
    1192      16.6634      31.7707
    1193      16.6356      32.5767
    1194      16.3991      32.0749
    1195      16.6767      32.4970
    1196      16.5881      32.7710
    1197      16.7043      33.1808
    1198      16.6428      33.1478
    1199      16.6912      32.7653
    1200      16.5939      32.6248
    1201      16.7844      32.4659
    1202      16.6674      32.3566
    1203      16.6370      31.8986
    1204      16.6939      32.5084
    1205      16.6805      30.9088
    1206      16.6384      32.3860
    1207      16.5547      31.5656
    1208      16.6527      31.4536
    1209      16.7121      31.9748
    1210      16.6276      30.9313
    1211      16.6916      31.2875
    1212      16.5511      30.3782
    1213      16.5979      31.1297
    1214      16.5933      31.2917
    1215      16.6764      30.7401
    1216      16.5923      31.1067
    1217      16.5163      30.6348
    1218      16.5616      31.1777
    1219      16.7033      30.5445
    1220      16.5227      30.9109
    1221      16.5545      30.7124
    1222      16.5801      31.0589
    1223      16.6882      31.0213
    1224      16.6034      31.4965
    1225      16.5231      31.0239
    1226      16.4713      30.8399
    1227      16.6739      31.9471
    1228      16.6448      32.2017
    1229      16.6467      31.3414
    1230      16.5586      31.0016
    1231      16.6201      31.3611
    1232      16.6444      31.4493
    1233      16.6125      31.3918
    1234      16.6135      31.1757
    1235      16.5777      31.4930
    1236      16.6129      31.8204
    1237      16.6672      32.6196
    1238      16.5638      31.4625
    1239      16.6369      31.2152
    1240      16.5929      31.2400
    1241      16.6453      31.0306
    1242      16.5982      30.4676
    1243      16.6389      30.7329
    1244      16.5034      30.5256
    1245      16.6450      30.9086
    1246      16.6562      31.0803
    1247      16.6284      30.6209
    1248      16.6450      31.1547
    1249      16.6869      31.4240
    1250      16.4819      30.4791
    1251      16.7315      31.3224
    1252      16.6154      31.1863
    1253      16.5016      30.6350
    1254      16.6655      30.8118
    1255      16.4294      30.8332
    1256      16.5791      30.7957
    1257      16.5874      30.8236
    1258      16.5200      30.9444
    1259      16.5676      30.6790
    1260      16.5548      30.3372
    1261      16.4781      31.0174
    1262      16.6295      31.1283
    1263      16.5281      30.7729
    1264      16.4793      31.5363
    1265      16.5651      30.5293
    1266      16.4439      30.6404
    1267      16.5744      31.3021
    1268      16.6319      32.1474
    1269      16.5750      31.0068
    1270      16.6957      31.2678
    1271      16.6232      31.0828
    1272      16.6406      30.9306
    1273      16.6218      31.5466
    1274      16.5940      30.7756
    1275      16.5633      31.2377
    1276      16.6583      31.2585
    1277      16.5941      30.9257
    1278      16.5521      31.6612
    1279      16.6547      31.6499
    1280      16.5285      30.3610
    1281      16.5400      30.6950
    1282      16.5062      31.0603
    1283      16.4934      30.8934
    1284      16.5386      32.1512
    1285      16.6742      32.1756
    1286      16.6027      31.7650
    1287      16.4652      31.7277
    1288      16.5382      32.5415
    1289      16.5866      31.9599
    1290      16.6576      33.0149
    1291      16.5210      32.3549
    1292      16.5937      32.8302
    1293      16.5307      31.6287
    1294      16.5945      31.7981
    1295      16.6263      30.7844
    1296      16.6036      31.8822
    1297      16.6442      31.6467
    1298      16.5845      31.4904
    1299      16.5755      31.1891
    1300      16.6263      32.8760
    1301      16.6520      31.7296
    1302      16.6747      31.4813
    1303      16.7078      31.8627
    1304      16.5386      32.2720
    1305      16.6150      31.2812
    1306      16.6164      32.6146
    1307      16.6428      32.6722
    1308      16.5733      31.5608
    1309      16.6001      31.8832
    1310      16.5355      30.8912
    1311      16.5593      31.2413
    1312      16.5660      31.0717
    1313      16.4974      30.9429
    1314      16.5406      31.6367
    1315      16.5507      31.4477
    1316      16.5354      31.2894
    1317      16.6580      32.1759
    1318      16.6234      32.2599
    1319      16.5270      30.8534
    1320      16.6322      31.3243
    1321      16.6104      31.6513
    1322      16.5970      32.0273
    1323      16.6163      32.8331
    1324      16.5987      32.0957
    1325      16.5413      32.0844
    1326      16.5560      31.4995
    1327      16.4718      31.0886
    1328      16.5024      31.7871
    1329      16.4041      31.1204
    1330      16.4980      31.9598
    1331      16.4940      32.2902
    1332      16.5805      32.6866
    1333      16.5764      32.3919
    1334      16.5162      32.5551
    1335      16.4878      33.0515
    1336      16.6562      34.1934
    1337      16.4475      32.2453
    1338      16.4169      31.6631
    1339      16.5388      32.1468
    1340      16.5147      32.3581
    1341      16.5320      32.5679
    1342      16.4138      32.2938
    1343      16.5606      32.9783
    1344      16.3794      30.4691
    1345      16.5249      31.9538
    1346      16.5335      30.9739
    1347      16.5013      30.9866
    1348      16.5952      31.8254
    1349      16.4930      32.0246
    1350      16.6472      32.3380
    1351      16.5957      32.5604
    1352      16.5417      32.9201
    1353      16.6335      32.9499
    1354      16.6261      32.2279
    1355      16.4860      31.8314
    1356      16.6107      32.4681
    1357      16.5991      32.6774
    1358      16.4770      31.9202
    1359      16.4787      32.0842
    1360      16.5864      32.9093
    1361      16.5917      32.6223
    1362      16.4889      32.6242
    1363      16.6121      32.0412
    1364      16.5124      32.5055
    1365      16.5562      31.6271
    1366      16.5361      31.9969
    1367      16.5435      31.4209
    1368      16.5545      32.1231
    1369      16.4810      31.9411
    1370      16.5162      32.3237
    1371      16.4368      31.9583
    1372      16.3898      30.4950
    1373      16.4557      32.1232
    1374      16.4776      31.2457
    1375      16.5412      32.1436
    1376      16.5067      30.8500
    1377      16.3057      31.6413
    1378      16.4642      31.3633
    1379      16.3442      30.7274
    1380      16.4792      31.4501
    1381      16.5840      32.0913
    1382      16.5554      30.5956
    1383      16.5972      31.1427
    1384      16.4653      31.0277
    1385      16.3379      31.5303
    1386      16.4931      32.1036
    1387      16.5209      32.4313
    1388      16.5784      32.1786
    1389      16.5199      32.2048
    1390      16.4284      31.7385
    1391      16.5828      31.8982
    1392      16.5040      32.3878
    1393      16.5851      33.0463
    1394      16.6199      32.4009
    1395      16.7445      32.4296
    1396      16.6317      31.3763
    1397      16.6154      31.4037
    1398      16.4801      32.5689
    1399      16.5422      32.3616
    1400      16.5212      32.5022
    1401      16.5654      32.9565
    1402      16.6129      32.2863
    1403      16.5352      31.1657
    1404      16.5710      32.2095
    1405      16.6328      32.9848
    1406      16.6410      32.5527
    1407      16.5889      31.5914
    1408      16.6346      31.9978
    1409      16.5677      31.6191
    1410      16.5798      32.5162
    1411      16.5855      32.7896
    1412      16.6194      32.6043
    1413      16.5018      32.4007
    1414      16.6038      33.0921
    1415      16.7409      33.1594
    1416      16.6575      32.3571
    1417      16.5232      32.7442
    1418      16.5940      32.3472
    1419      16.8263      32.4320
    1420      16.7202      32.9106
    1421      16.6933      32.3103
    1422      16.8117      33.5537
    1423      16.8407      33.1015
    1424      16.9127      33.3858
    1425      16.7244      33.1746
    1426      16.7568      32.1131
    1427      16.7949      33.0006
    1428      16.6323      32.3053
    1429      16.6469      31.5877
    1430      16.6061      31.9616
    1431      16.6768      32.1640
    1432      16.6924      32.1025
    1433      16.7880      32.5542
    1434      16.7935      32.4722
    1435      16.7485      32.7908
    1436      16.6584      32.9438
    1437      16.5998      32.6469
    1438      16.6397      31.7186
    1439      16.6791      32.9684
    1440      16.5930      33.0121
    1441      16.6400      32.8187
    1442      16.6799      32.7645
    1443      16.5761      32.1939
    1444      16.7358      33.2643
    1445      16.6203      32.5217
    1446      16.7590      32.8818
    1447      16.7462      32.5757
    1448      16.5854      31.0460
    1449      16.6843      32.3456
    1450      16.5630      33.0196
    1451      16.6900      32.1297
    1452      16.7071      32.1618
    1453      16.6188      32.0339
    1454      16.6665      31.7723
    1455      16.6375      32.5347
    1456      16.7715      32.7900
    1457      16.7134      32.8497
    1458      16.7082      33.2378
    1459      16.7023      32.9317
    1460      16.7162      32.8501
    1461      16.6781      33.2784
    1462      16.6400      31.9468
    1463      16.6474      32.4199
    1464      16.6227      32.4898
    1465      16.6369      33.1685
    1466      16.6039      32.4662
    1467      16.7120      32.6803
    1468      16.7525      32.8296
    1469      16.6396      31.0748
    1470      16.5923      31.4426
    1471      16.6117      31.3126
    1472      16.5955      32.4092
    1473      16.5626      31.9706
    1474      16.5175      31.9486
    1475      16.6456      32.6965
    1476      16.5924      32.5520
    1477      16.6074      32.6054
    1478      16.6394      32.8510
    1479      16.5033      31.7493
    1480      16.5428      32.0932
    1481      16.5286      32.6847
    1482      16.5389      32.1527
    1483      16.4819      32.3989
    1484      16.6313      32.5463
    1485      16.6625      32.3712
    1486      16.5847      31.7306
    1487      16.7365      31.9112
    1488      16.7379      32.1299
    1489      16.6298      32.4653
    1490      16.6832      32.4168
    1491      16.5627      32.7196
    1492      16.5343      31.6283
    1493      16.6793      31.7824
    1494      16.6368      31.4617
    1495      16.6217      32.4015
    1496      16.5311      32.1217
    1497      16.6662      32.5109
    1498      16.5827      31.0349
    1499      16.6176      32.4973
    1500      16.5100      32.1260
    1501      16.6184      32.8851
    1502      16.5130      31.9012
    1503      16.6274      31.7400
    1504      16.5477      32.5683
    1505      16.6400      32.7588
    1506      16.5632      32.7996
    1507      16.6028      32.3751
    1508      16.6167      32.3002
    1509      16.6728      31.6254
    1510      16.6689      33.1552
    1511      16.5828      32.2205
    1512      16.6073      32.4227
    1513      16.6470      32.9859
    1514      16.6153      32.4297
    1515      16.7404      33.3377
    1516      16.5939      32.5943
    1517      16.6208      32.4677
    1518      16.6139      31.5720
    1519      16.5780      32.6110
    1520      16.6057      32.3260
    1521      16.7344      32.9796
    1522      16.6594      31.8419
    1523      16.7095      32.9819
    1524      16.7445      33.1763
    1525      16.5994      32.2527
    1526      16.5141      32.3488
    1527      16.7637      32.7360
    1528      16.7439      32.8772
    1529      16.6238      32.2671
    1530      16.6306      32.2231
    1531      16.7586      33.1640
    1532      16.6243      31.8165
    1533      16.6635      32.1513
    1534      16.6011      32.1340
    1535      16.6517      32.3705
    1536      16.7424      32.8398
    1537      16.5745      31.1720
    1538      16.6195      32.3236
    1539      16.5543      32.5304
    1540      16.5887      31.7294
    1541      16.4682      31.8196
    1542      16.5353      31.5072
    1543      16.5294      31.9973
    1544      16.4993      31.9342
    1545      16.5754      31.9991
    1546      16.5961      32.4778
    1547      16.6785      32.9581
    1548      16.5609      32.1844
    1549      16.4468      32.0569
    1550      16.6383      31.8431
    1551      16.5805      32.1319
    1552      16.6481      31.7669
    1553      16.3533      31.8006
    1554      16.4046      32.0720
    1555      16.5406      31.6669
    1556      16.5045      32.3683
    1557      16.4782      32.2880
    1558      16.4510      32.6294
    1559      16.5410      32.9936
    1560      16.3974      31.3127
    1561      16.4707      31.6513
    1562      16.4688      31.1917
    1563      16.3407      31.1592
    1564      16.6196      30.7325
    1565      16.3775      31.2290
    1566      16.4131      32.4897
    1567      16.4106      32.3121
    1568      16.4280      31.0270
    1569      16.5323      31.9900
    1570      16.6443      31.6583
    1571      16.5606      32.1008
    1572      16.6058      32.1705
    1573      16.6834      32.1454
    1574      16.5917      31.5175
    1575      16.6034      31.6328
    1576      16.5426      31.5504
    1577      16.5799      32.0743
    1578      16.6222      32.8236
    1579      16.6356      31.5205
    1580      16.5762      32.5170
    1581      16.5543      32.2534
    1582      16.5456      32.7693
    1583      16.6081      32.2511
    1584      16.4362      30.7337
    1585      16.4649      31.7102
    1586      16.5135      31.7095
    1587      16.4855      32.6804
    1588      16.4693      31.5417
    1589      16.5945      31.2899
    1590      16.5877      32.2304
    1591      16.5513      31.6071
    1592      16.5751      32.3350
    1593      16.5198      32.1796
    1594      16.4268      30.8172
    1595      16.5895      31.9150
    1596      16.5783      31.7773
    1597      16.7252      32.1093
    1598      16.5476      31.9984
    1599      16.5789      32.3421
    1600      16.5110      32.4773
    1601      16.5319      31.9689
    1602      16.4652      32.2920
    1603      16.4793      32.4542
    1604      16.5001      32.0742
    1605      16.5633      32.0383
    1606      16.5279      31.2459
    1607      16.6452      32.2287
    1608      16.5268      32.1899
    1609      16.5733      32.3525
    1610      16.6985      32.2368
    1611      16.6890      32.1837
    1612      16.6430      31.6855
    1613      16.6983      31.4863
    1614      16.5669      31.9368
    1615      16.5140      31.9006
    1616      16.6456      32.0523
    1617      16.6113      31.6456
    1618      16.4913      31.7121
    1619      16.5490      31.6110
    1620      16.4988      31.1742
    1621      16.5477      31.8319
    1622      16.6181      32.5586
    1623      16.6411      31.9732
    1624      16.5635      32.5998
    1625      16.3761      30.6119
    1626      16.4300      31.2547
    1627      16.5446      31.2136
    1628      16.4593      32.0996
    1629      16.6066      31.9362
    1630      16.5053      31.5315
    1631      16.5534      32.4702
    1632      16.5762      32.4449
    1633      16.6139      32.0616
    1634      16.5659      32.0009
    1635      16.5845      32.4906
    1636      16.5685      32.0777
    1637      16.5252      32.0017
    1638      16.4847      32.1180
    1639      16.4143      31.8592
    1640      16.6258      32.4149
    1641      16.5326      31.5579
    1642      16.4612      31.7001
    1643      16.5075      31.4528
    1644      16.4123      31.6791
    1645      16.4805      31.8260
    1646      16.6686      32.9869
    1647      16.4813      32.0751
    1648      16.6241      32.0475
    1649      16.5798      32.1135
    1650      16.5655      32.7445
    1651      16.5636      32.7287
    1652      16.7366      32.6004
    1653      16.6469      31.9060
    1654      16.5844      32.1457
    1655      16.5699      32.6610
    1656      16.5502      32.3330
    1657      16.5406      32.1328
    1658      16.6286      32.1977
    1659      16.5322      32.5459
    1660      16.6617      32.1596
    1661      16.5593      33.0938
    1662      16.6494      32.1765
    1663      16.5805      32.6292
    1664      16.6284      32.9500
    1665      16.6940      32.5451
    1666      16.4566      31.8866
    1667      16.6234      32.1856
    1668      16.6084      31.1304
    1669      16.5007      31.9110
    1670      16.6043      31.6073
    1671      16.4519      31.6208
    1672      16.5224      32.1967
    1673      16.5603      31.3333
    1674      16.5876      32.3729
    1675      16.6029      32.6239
    1676      16.5959      31.7145
    1677      16.6056      32.2250
    1678      16.6230      31.8533
    1679      16.5606      31.8975
    1680      16.6349      31.3872
    1681      16.6837      32.1435
    1682      16.6492      32.5005
    1683      16.6542      32.4476
    1684      16.8819      32.9662
    1685      16.6262      31.9332
    1686      16.5918      32.2344
    1687      16.6359      31.5509
    1688      16.6469      32.4464
    1689      16.5000      32.1370
    1690      16.6579      32.6012
    1691      16.6257      31.8780
    1692      16.5687      31.8892
    1693      16.5374      32.8621
    1694      16.5865      31.7781
    1695      16.4970      31.8395
    1696      16.6940      32.9903
    1697      16.5328      32.0975
    1698      16.6054      31.5112
    1699      16.7342      31.7438
    1700      16.5748      31.8453
    1701      16.7329      31.8893
    1702      16.5782      31.0891
    1703      16.6394      31.9375
    1704      16.5474      31.8398
    1705      16.6849      31.9469
    1706      16.5333      32.0141
    1707      16.6290      31.7286
    1708      16.5270      30.9393
    1709      16.5411      31.5272
    1710      16.6515      32.0687
    1711      16.6271      31.2028
    1712      16.6005      31.9447
    1713      16.5688      31.4503
    1714      16.5298      31.8696
    1715      16.6974      32.3693
    1716      16.5532      31.8736
    1717      16.6022      32.6610
    1718      16.6379      32.2358
    1719      16.6440      32.7053
    1720      16.6659      31.9960
    1721      16.6311      31.6146
    1722      16.7170      31.7227
    1723      16.5308      31.7895
    1724      16.5899      31.1862
    1725      16.6574      30.8086
    1726      16.4845      32.2566
    1727      16.5000      31.6733
    1728      16.4447      32.0630
    1729      16.4566      31.7954
    1730      16.4599      31.8225
    1731      16.5877      32.1662
    1732      16.5241      30.9081
    1733      16.5673      31.3735
    1734      16.5275      31.9051
    1735      16.7255      31.8570
    1736      16.6529      31.2641
    1737      16.5961      32.0769
    1738      16.5966      31.9149
    1739      16.7802      33.0354
    1740      16.4721      32.1309
    1741      16.4792      32.0586
    1742      16.5400      30.1143
    1743      16.4222      31.5818
    1744      16.5211      31.9732
    1745      16.4653      31.8069
    1746      16.4503      30.9501
    1747      16.5087      30.9356
    1748      16.5549      32.1620
    1749      16.5654      32.2170
    1750      16.4733      32.1037
    1751      16.5746      31.7737
    1752      16.4959      32.2821
    1753      16.6761      32.7554
    1754      16.6409      32.5772
    1755      16.6705      32.2515
    1756      16.6501      32.1852
    1757      16.5714      32.0233
    1758      16.6656      32.8359
    1759      16.6663      31.7872
    1760      16.6063      31.1801
    1761      16.6089      32.0475
    1762      16.5349      31.0706
    1763      16.6141      32.3017
    1764      16.5902      32.1144
    1765      16.5250      32.0399
    1766      16.4954      31.7965
    1767      16.5462      32.2596
    1768      16.6173      32.4389
    1769      16.6738      32.3390
    1770      16.5456      32.5860
    1771      16.5516      32.3365
    1772      16.4669      31.7738
    1773      16.6274      32.4475
    1774      16.5567      31.0787
    1775      16.4621      30.8899
    1776      16.4566      31.0179
    1777      16.5188      31.3662
    1778      16.4117      31.8439
    1779      16.4728      31.0204
    1780      16.5006      32.7840
    1781      16.4754      32.4999
    1782      16.6014      32.0618
    1783      16.6122      31.8328
    1784      16.6409      32.2025
    1785      16.5858      32.2277
    1786      16.7258      33.0604
    1787      16.7192      32.3798
    1788      16.6467      31.0793
    1789      16.5644      31.4540
    1790      16.6261      32.0690
    1791      16.4577      31.0457
    1792      16.7165      31.9232
    1793      16.6980      32.4798
    1794      16.6942      32.7359
    1795      16.5818      32.7885
    1796      16.5517      32.0249
    1797      16.4597      32.1447
    1798      16.5409      32.2732
    1799      16.7608      32.6642
    1800      16.5961      32.2805
    1801      16.5968      31.9465
    1802      16.7716      33.0987
    1803      16.5777      32.1611
    1804      16.5784      32.1015
    1805      16.6233      31.7175
    1806      16.5655      32.2963
    1807      16.4297      31.4658
    1808      16.6521      32.1164
    1809      16.5763      31.7526
    1810      16.7882      33.2100
    1811      16.6327      32.4544
    1812      16.5178      31.4571
    1813      16.5129      32.3947
    1814      16.6052      32.4724
    1815      16.6586      31.7509
    1816      16.6337      32.0693
    1817      16.6602      32.6246
    1818      16.5074      31.1118
    1819      16.5097      31.8149
    1820      16.4826      31.2580
    1821      16.6296      32.1047
    1822      16.6384      32.2234
    1823      16.5730      32.5544
    1824      16.6486      32.8673
    1825      16.5990      31.3707
    1826      16.7197      31.6214
    1827      16.6145      30.5727
    1828      16.5242      31.7953
    1829      16.5656      32.8631
    1830      16.4436      31.2461
    1831      16.6077      32.0289
    1832      16.5089      31.1339
    1833      16.6361      32.0517
    1834      16.5356      31.4173
    1835      16.5743      31.5289
    1836      16.4981      30.4421
    1837      16.4894      30.9921
    1838      16.5481      31.8464
    1839      16.6881      32.1157
    1840      16.5695      32.0286
    1841      16.6594      32.8004
    1842      16.6682      32.5249
    1843      16.5063      31.6667
    1844      16.5503      30.5851
    1845      16.5519      31.8617
    1846      16.5091      32.2139
    1847      16.5644      31.6870
    1848      16.6707      32.4408
    1849      16.5761      32.4797
    1850      16.5502      31.8540
    1851      16.6298      32.0669
    1852      16.5410      32.6839
    1853      16.6539      33.1018
    1854      16.6152      32.3966
    1855      16.6072      31.4837
    1856      16.7510      32.6745
    1857      16.4873      32.1638
    1858      16.6000      32.9519
    1859      16.6249      32.6979
    1860      16.7180      32.5323
    1861      16.5135      31.8715
    1862      16.6184      32.6128
    1863      16.6024      31.5358
    1864      16.5212      31.6660
    1865      16.6943      31.9784
    1866      16.5704      30.9833
    1867      16.6145      31.4293
    1868      16.6125      32.0090
    1869      16.4809      31.7245
    1870      16.6794      31.9308
    1871      16.6427      32.4543
    1872      16.6211      32.4101
    1873      16.7649      32.8106
    1874      16.7042      32.4905
    1875      16.6211      32.9862
    1876      16.7094      32.5474
    1877      16.5161      31.9569
    1878      16.7233      32.8943
    1879      16.6123      32.5961
    1880      16.6441      32.3468
    1881      16.6315      32.2741
    1882      16.6364      32.0674
    1883      16.6297      32.1511
    1884      16.6077      32.0206
    1885      16.5522      31.5403
    1886      16.6185      31.7171
    1887      16.4806      31.9707
    1888      16.5139      31.6726
    1889      16.5564      32.1047
    1890      16.5282      32.4970
    1891      16.4879      32.6136
    1892      16.6241      31.8837
    1893      16.5875      32.3194
    1894      16.5844      32.1774
    1895      16.6164      32.9461
    1896      16.5531      32.9275
    1897      16.5467      32.3849
    1898      16.5095      32.2783
    1899      16.6659      32.3130
    1900      16.5364      32.3613
    1901      16.5017      31.1374
    1902      16.5561      32.9528
    1903      16.5846      32.5557
    1904      16.4888      32.5413
    1905      16.4901      32.6919
    1906      16.4419      32.4355
    1907      16.4706      32.3091
    1908      16.5026      32.4191
    1909      16.4869      32.2596
    1910      16.3176      31.4437
    1911      16.4969      31.2985
    1912      16.4341      31.1622
    1913      16.5926      31.4881
    1914      16.5471      30.9823
    1915      16.5589      32.0559
    1916      16.5190      31.3076
    1917      16.5650      31.3945
    1918      16.5482      31.4058
    1919      16.6759      31.5826
    1920      16.6839      32.2683
    1921      16.6688      32.3780
    1922      16.6503      32.3301
    1923      16.6514      31.9581
    1924      16.5796      32.7894
    1925      16.6686      32.2936
    1926      16.5074      31.4815
    1927      16.5969      31.3617
    1928      16.4490      31.6548
    1929      16.4983      31.7057
    1930      16.5083      31.8256
    1931      16.4845      31.6328
    1932      16.5675      31.0787
    1933      16.6113      32.3039
    1934      16.5247      31.8394
    1935      16.5271      31.4916
    1936      16.6722      32.3446
    1937      16.6162      31.4680
    1938      16.5186      31.8292
    1939      16.6834      31.9183
    1940      16.6694      31.9028
    1941      16.6552      32.3283
    1942      16.5986      32.2767
    1943      16.6189      32.4104
    1944      16.6314      32.1077
    1945      16.7103      32.1375
    1946      16.7564      32.8786
    1947      16.6048      31.2873
    1948      16.6210      31.8472
    1949      16.5797      32.1105
    1950      16.7046      32.5377
    1951      16.6598      32.2454
    1952      16.6980      33.0481
    1953      16.6512      32.2274
    1954      16.8053      32.6546
    1955      16.6006      32.1050
    1956      16.7076      32.8391
    1957      16.6497      32.5398
    1958      16.6128      32.2674
    1959      16.6018      32.9492
    1960      16.7151      32.2245
    1961      16.6262      31.8864
    1962      16.6605      32.3122
    1963      16.6641      32.7765
    1964      16.6883      32.4417
    1965      16.6908      32.1655
    1966      16.6711      32.1736
    1967      16.6915      32.0491
    1968      16.5852      31.9966
    1969      16.6554      32.2898
    1970      16.5942      32.0657
    1971      16.6863      32.7128
    1972      16.6309      32.0237
    1973      16.6361      32.0445
    1974      16.6073      32.0622
    1975      16.6457      32.2331
    1976      16.6114      32.0373
    1977      16.5738      31.3305
    1978      16.6382      32.1738
    1979      16.5845      31.4357
    1980      16.6198      31.5257
    1981      16.5479      32.0584
    1982      16.5274      31.5643
    1983      16.5912      31.3250
    1984      16.5645      31.1611
    1985      16.6685      31.8858
    1986      16.6023      32.3002
    1987      16.6600      31.9322
    1988      16.7144      32.5296
    1989      16.5818      32.6066
    1990      16.5895      32.3542
    1991      16.6310      31.8151
    1992      16.6840      31.8761
    1993      16.6627      31.6804
    1994      16.7529      32.7911
    1995      16.6388      32.2779
    1996      16.7092      32.1109
    1997      16.8001      32.4736
    1998      16.7174      32.4577
    1999      16.7444      32.8384
    2000      16.7574      32.4255
    2001      16.6322      32.4362
    2002      16.6421      32.1770
    2003      16.7427      32.2455
    2004      16.5933      32.0346
    2005      16.7352      31.8400
    2006      16.6887      32.4231
    2007      16.7201      32.0194
    2008      16.6437      32.6975
    2009      16.7535      31.0345
    2010      16.6772      31.0221
    2011      16.7421      32.0096
    2012      16.8407      31.9854
    2013      16.7567      32.2883
    2014      16.8126      32.6728
    2015      16.6400      32.1660
    2016      16.6126      32.1227
    2017      16.6762      32.2130
    2018      16.6084      31.9405
    2019      16.6513      31.3048
    2020      16.6625      31.9545
    2021      16.6941      32.4788
    2022      16.7259      32.7628
    2023      16.6596      32.2512
    2024      16.8038      32.2812
    2025      16.6105      32.1151
    2026      16.7011      32.2645
    2027      16.6656      32.8960
    2028      16.5853      32.1897
    2029      16.6336      32.4498
    2030      16.7183      31.8207
    2031      16.7431      32.6859
    2032      16.6153      32.4403
    2033      16.6372      32.4220
    2034      16.6464      32.6849
    2035      16.7037      32.8355
    2036      16.5685      31.7771
    2037      16.6365      31.9471
    2038      16.6029      32.0305
    2039      16.6712      32.9694
    2040      16.7233      33.1591
    2041      16.6938      32.7683
    2042      16.6387      33.2673
    2043      16.6048      31.1980
    2044      16.6928      32.5321
    2045      16.6295      32.0094
    2046      16.6643      32.1854
    2047      16.6025      30.7532
    2048      16.6427      32.6026
    2049      16.7759      32.4359
    2050      16.6398      33.1709
    2051      16.6218      32.0125
    2052      16.6451      32.7491
    2053      16.6614      32.2670
    2054      16.8170      31.9624
    2055      16.6434      32.7810
    2056      16.6935      32.8981
    2057      16.5697      32.3630
    2058      16.5508      32.3032
    2059      16.6161      32.3472
    2060      16.6416      31.4454
    2061      16.6457      31.8678
    2062      16.7264      32.5763
    2063      16.6710      32.5440
    2064      16.6516      31.7017
    2065      16.6401      31.2913
    2066      16.5608      31.5968
    2067      16.6057      31.8216
    2068      16.6273      31.4227
    2069      16.6987      31.3938
    2070      16.6554      32.3838
    2071      16.5788      32.1427
    2072      16.6614      32.9245
    2073      16.6621      32.2816
    2074      16.6687      32.9084
    2075      16.7333      32.4225
    2076      16.6087      32.6297
    2077      16.7459      32.7519
    2078      16.6340      32.2619
    2079      16.6120      32.2284
    2080      16.7072      32.6372
    2081      16.6020      30.9879
    2082      16.6600      32.3946
    2083      16.7613      32.1091
    2084      16.7215      33.4148
    2085      16.5258      32.3570
    2086      16.5428      31.7614
    2087      16.7166      32.7118
    2088      16.6377      32.0481
    2089      16.6587      33.1045
    2090      16.7223      32.0436
    2091      16.5404      33.0064
    2092      16.7116      31.3882
    2093      16.6529      32.7811
    2094      16.5967      31.7339
    2095      16.6494      32.3379
    2096      16.6337      32.4717
    2097      16.7310      31.9734
    2098      16.6578      32.8428
    2099      16.7556      32.9263
    2100      16.8017      32.4473
    2101      16.6928      32.6673
    2102      16.7543      32.6645
    2103      16.6478      32.7735
    2104      16.7704      33.2485
    2105      16.7799      32.8938
    2106      16.7404      32.6505
    2107      16.7404      32.7297
    2108      16.6711      32.2863
    2109      16.6790      32.6623
    2110      16.6730      32.3599
    2111      16.6804      32.0384
    2112      16.6629      32.7530
    2113      16.6929      32.8035
    2114      16.7019      31.8628
    2115      16.6990      32.0903
    2116      16.7156      32.0542
    2117      16.7231      33.0619
    2118      16.6679      32.3790
    2119      16.6471      32.5150
    2120      16.7150      33.0290
    2121      16.6199      32.2460
    2122      16.5588      31.5400
    2123      16.6937      32.0610
    2124      16.6742      32.1877
    2125      16.6557      31.7440
    2126      16.6427      32.4714
    2127      16.7115      31.6257
    2128      16.7086      32.0956
    2129      16.6880      33.2864
    2130      16.6997      32.5708
    2131      16.7316      33.1589
    2132      16.7298      33.2461
    2133      16.6826      33.0172
    2134      16.6897      33.4574
    2135      16.6328      32.1601
    2136      16.7250      32.0474
    2137      16.8043      32.3896
    2138      16.6073      32.5419
    2139      16.6971      32.0345
    2140      16.7161      32.1609
    2141      16.7130      32.5650
    2142      16.7797      32.7917
    2143      16.6332      32.3196
    2144      16.7425      31.5607
    2145      16.6656      31.4107
    2146      16.6829      31.6898
    2147      16.6658      31.9408
    2148      16.7870      32.5908
    2149      16.7296      33.1601
    2150      16.7097      32.6709
    2151      16.7084      32.6464
    2152      16.7385      31.0138
    2153      16.7050      32.3950
    2154      16.7217      33.4798
    2155      16.7583      32.7944
    2156      16.6051      32.6814
    2157      16.7208      32.6065
    2158      16.7103      32.6104
    2159      16.7363      32.2650
    2160      16.6968      32.6416
    2161      16.9020      33.0863
    2162      16.7733      33.5841
    2163      16.7719      32.3205
    2164      16.7330      32.3651
    2165      16.6963      31.9340
    2166      16.6941      32.7063
    2167      16.6921      32.3781
    2168      16.7027      32.1742
    2169      16.7490      32.3955
    2170      16.6190      31.7838
    2171      16.7056      32.5994
    2172      16.6797      32.4661
    2173      16.6683      32.5662
    2174      16.7411      32.6977
    2175      16.7088      32.4122
    2176      16.6322      32.5509
    2177      16.6879      32.2832
    2178      16.7791      32.7631
    2179      16.7082      32.3655
    2180      16.6665      32.5310
    2181      16.5766      31.6457
    2182      16.6159      32.1642
    2183      16.6656      31.9589
    2184      16.6381      32.0067
    2185      16.6925      32.7115
    2186      16.7795      32.4680
    2187      16.5132      31.5888
    2188      16.6617      31.6145
    2189      16.6843      32.9572
    2190      16.7132      33.4999
    2191      16.5152      32.5365
    2192      16.5950      31.0855
    2193      16.6760      32.0321
    2194      16.5887      30.9857
    2195      16.6998      31.8165
    2196      16.7522      32.2965
    2197      16.7225      32.9844
    2198      16.7474      31.7921
    2199      16.6645      31.6534
    2200      16.6930      33.0415
    2201      16.7079      32.0130
    2202      16.6797      32.1745
    2203      16.6930      32.4870
    2204      16.6434      33.1542
    2205      16.7155      33.0214
    2206      16.6438      31.9643
    2207      16.8204      32.4498
    2208      16.6797      32.3053
    2209      16.6440      32.1760
    2210      16.6586      32.7042
    2211      16.5690      32.8516
    2212      16.6389      31.5507
    2213      16.7916      31.7543
    2214      16.6835      32.4574
    2215      16.8011      32.6009
    2216      16.6874      32.5503
    2217      16.7735      32.7195
    2218      16.6376      32.6568
    2219      16.5867      32.5251
    2220      16.7187      32.2377
    2221      16.6111      32.9455
    2222      16.6926      31.8412
    2223      16.7261      32.4733
    2224      16.7467      32.7707
    2225      16.6970      33.1073
    2226      16.6523      31.9878
    2227      16.6842      32.7219
    2228      16.6292      32.2000
    2229      16.7324      32.5317
    2230      16.7314      32.1719
    2231      16.6486      32.5724
    2232      16.6959      32.9884
    2233      16.6768      32.9117
    2234      16.6199      32.6909
    2235      16.6718      32.6606
    2236      16.6640      32.4607
    2237      16.6409      31.3320
    2238      16.6608      32.1027
    2239      16.7093      32.4288
    2240      16.6313      32.7142
    2241      16.6783      32.4827
    2242      16.6809      32.1430
    2243      16.6842      32.6324
    2244      16.6040      32.3817
    2245      16.7242      33.0227
    2246      16.5798      32.9249
    2247      16.7514      32.5061
    2248      16.6595      32.7049
    2249      16.6543      31.9993
    2250      16.6388      32.1077
    2251      16.6161      32.3725
    2252      16.6201      32.1564
    2253      16.6866      32.0806
    2254      16.6800      31.7846
    2255      16.6920      32.9124
    2256      16.7680      32.1943
    2257      16.7500      32.4972
    2258      16.7049      32.1332
    2259      16.7276      32.4971
    2260      16.6388      31.8282
    2261      16.7422      32.6991
    2262      16.6953      32.5327
    2263      16.6527      31.4293
    2264      16.6617      32.6507
    2265      16.7465      32.6056
    2266      16.7533      32.1635
    2267      16.6984      32.7277
    2268      16.8797      32.0252
    2269      16.7218      32.2249
    2270      16.7895      32.6269
    2271      16.7550      32.4017
    2272      16.9171      32.7825
    2273      16.8459      33.2196
    2274      16.8254      33.2710
    2275      16.8368      32.9603
    2276      16.7723      32.8797
    2277      16.6971      32.7150
    2278      16.8496      33.0897
    2279      16.8200      33.1023
    2280      16.9197      32.0103
    2281      16.8510      32.1357
    2282      16.8794      32.9566
    2283      16.6437      32.8351
    2284      16.6889      32.4186
    2285      16.7555      32.3314
    2286      16.8354      32.9441
    2287      16.7344      32.0994
    2288      16.7473      31.9671
    2289      16.7621      32.7586
    2290      16.8354      32.3007
    2291      16.6838      32.5976
    2292      16.8344      33.0022
    2293      16.7229      31.6690
    2294      16.7249      32.1147
    2295      16.7384      31.9643
    2296      16.6278      32.2458
    2297      16.5926      31.9573
    2298      16.6679      31.2244
    2299      16.6260      31.6815
    2300      16.7246      32.3247
    2301      16.6948      33.0876
    2302      16.7210      31.0770
    2303      16.7566      32.4877
    2304      16.7148      32.2845
    2305      16.7019      31.9681
    2306      16.6346      30.7965
    2307      16.6538      31.3931
    2308      16.6617      31.1296
    2309      16.6244      31.4572
    2310      16.5859      31.6124
    2311      16.7153      32.2116
    2312      16.6176      31.5845
    2313      16.5973      31.0669
    2314      16.6598      31.4585
    2315      16.7605      32.7015
    2316      16.7636      32.3783
    2317      16.8517      32.1728
    2318      16.7544      31.4459
    2319      16.7563      32.6099
    2320      16.7614      32.5536
    2321      16.6050      31.8549
    2322      16.7135      32.5144
    2323      16.7131      32.5902
    2324      16.6541      32.3814
    2325      16.7054      32.2348
    2326      16.6722      32.6400
    2327      16.7051      32.6299
    2328      16.6133      32.5949
    2329      16.5886      32.1161
    2330      16.6231      31.7818
    2331      16.6302      32.3591
    2332      16.6987      31.5326
    2333      16.7700      32.4916
    2334      16.6991      32.3242
    2335      16.7082      32.4205
    2336      16.7661      31.5336
    2337      16.7771      32.3967
    2338      16.7554      32.9454
    2339      16.7057      32.5312
    2340      16.6815      32.1964
    2341      16.7427      32.4923
    2342      16.6724      32.5305
    2343      16.7283      32.5719
    2344      16.6489      32.1481
    2345      16.7223      32.5092
    2346      16.7115      32.6281
    2347      16.7157      32.7892
    2348      16.7230      33.0199
    2349      16.6349      32.9390
    2350      16.6933      32.3668
    2351      16.7670      33.0848
    2352      16.8072      33.2399
    2353      16.8494      32.5688
    2354      16.5649      31.4889
    2355      16.7940      33.4028
    2356      16.5824      31.7718
    2357      16.7355      32.7287
    2358      16.6673      32.7385
    2359      16.6819      32.5755
    2360      16.7809      33.6776
    2361      16.6147      32.0581
    2362      16.6342      31.2268
    2363      16.6386      32.5617
    2364      16.5725      32.5655
    2365      16.5667      32.3108
    2366      16.5986      31.4760
    2367      16.7127      32.7462
    2368      16.6971      32.8261
    2369      16.6903      32.4163
    2370      16.6890      32.1440
    2371      16.7010      32.0035
    2372      16.6977      32.3012
    2373      16.7630      31.8072
    2374      16.7275      31.7152
    2375      16.7348      31.8983
    2376      16.6821      31.7157
    2377      16.6327      32.1115
    2378      16.7323      32.7370
    2379      16.5936      32.4241
    2380      16.7605      32.6242
    2381      16.5622      32.4793
    2382      16.7975      31.8007
    2383      16.5740      32.2257
    2384      16.6428      32.1716
    2385      16.5024      31.3315
    2386      16.5557      31.5796
    2387      16.6773      32.1647
    2388      16.5587      30.9647
    2389      16.5655      31.2501
    2390      16.6661      31.5213
    2391      16.7294      32.1244
    2392      16.5844      31.8411
    2393      16.6316      32.0503
    2394      16.6775      32.6577
    2395      16.6422      32.2064
    2396      16.6692      31.1022
    2397      16.6545      32.0844
    2398      16.6600      31.4001
    2399      16.7264      31.0736
    2400      16.6888      32.7093
    2401      16.6505      31.3785
    2402      16.7129      31.5754
    2403      16.6916      31.6980
    2404      16.7393      32.1191
    2405      16.6510      30.4556
    2406      16.6477      30.9393
    2407      16.5806      31.0863
    2408      16.6013      30.6247
    2409      16.6162      30.1513
    2410      16.7358      32.1795
    2411      16.7517      32.1856
    2412      16.5830      30.9318
    2413      16.4754      30.8564
    2414      16.6089      31.3674
    2415      16.7080      32.3522
    2416      16.6792      31.4863
    2417      16.6139      31.0078
    2418      16.6864      31.9243
    2419      16.5703      30.4043
    2420      16.5970      30.7003
    2421      16.4913      30.3341
    2422      16.6308      30.9874
    2423      16.6989      30.9851
    2424      16.4915      30.8769
    2425      16.6349      30.9074
    2426      16.5088      32.0176
    2427      16.5809      31.8050
    2428      16.6540      32.6098
    2429      16.5257      30.6465
    2430      16.6534      31.0570
    2431      16.5641      31.2437
    2432      16.5306      29.8648
    2433      16.5376      30.5581
    2434      16.6945      30.8203
    2435      16.7693      31.8361
    2436      16.7005      31.3413
    2437      16.6370      30.7700
    2438      16.7558      30.8925
    2439      16.6174      30.4502
    2440      16.6322      30.5139
    2441      16.6630      30.6171
    2442      16.7296      30.9719
    2443      16.5918      30.2293
    2444      16.6045      30.4063
    2445      16.8252      30.8887
    2446      16.8242      31.0635
    2447      16.8606      31.2153
    2448      16.7335      30.5642
    2449      16.6278      30.6159
    2450      16.6230      30.8320
    2451      16.6501      30.9485
    2452      16.7293      30.3417
    2453      16.7375      30.6570
    2454      16.8082      31.3106
    2455      16.7802      30.5046
    2456      16.9152      31.2608
    2457      16.8687      31.3715
    2458      16.7629      31.7561
    2459      16.8388      32.7868
    2460      16.9195      32.0849
    2461      16.8368      31.6722
    2462      16.7582      30.8469
    2463      16.7201      31.6811
    2464      16.5666      31.2485
    2465      16.6078      31.2718
    2466      16.6757      30.6377
    2467      16.5357      30.4338
    2468      16.6205      30.6983
    2469      16.6456      30.9426
    2470      16.7299      31.3632
    2471      16.5781      30.8468
    2472      16.6008      30.4426
    2473      16.6103      30.1701
    2474      16.6093      30.3773
    2475      16.5443      30.6083
    2476      16.6180      30.6879
    2477      16.5006      30.6466
    2478      16.7086      30.3438
    2479      16.5370      30.6023
    2480      16.5835      30.6058
    2481      16.5870      30.5182
    2482      16.6620      30.5451
    2483      16.5995      30.6249
    2484      16.6015      30.4609
    2485      16.5599      30.8318
    2486      16.6062      30.4304
    2487      16.5533      30.4087
    2488      16.5492      30.4357
    2489      16.6116      30.8703
    2490      16.7236      31.1505
    2491      16.4849      30.5118
    2492      16.5535      30.7597
    2493      16.7399      31.2930
    2494      16.5198      30.9930
    2495      16.4574      30.2881
    2496      16.6053      31.0756
    2497      16.5211      30.8849
    2498      16.6303      30.7413
    2499      16.6743      31.3602
    2500      16.5370      30.2197
    2501      16.5417      30.4446
    2502      16.5943      30.4739
    2503      16.6015      30.2936
    2504      16.6255      30.2883
    2505      16.6143      30.8837
    2506      16.5268      30.5926
    2507      16.6459      30.9037
    2508      16.6070      30.8895
    2509      16.5346      30.3743
    2510      16.5069      30.1623
    2511      16.6163      30.4321
    2512      16.6477      30.6317
    2513      16.6811      31.1726
    2514      16.7388      31.4302
    2515      16.6782      31.1098
    2516      16.5426      30.5879
    2517      16.6814      30.8560
    2518      16.6219      30.5944
    2519      16.6649      30.9179
    2520      16.5030      30.8228
    2521      16.7165      31.1537
    2522      16.7067      30.8406
    2523      16.8080      31.1194
    2524      16.8075      31.5410
    2525      16.7807      31.0601
    2526      16.8346      31.5309
    2527      16.5721      30.8294
    2528      16.5809      30.8448
    2529      16.6116      30.9540
    2530      16.6370      31.1995
    2531      16.7317      31.2059
    2532      16.8081      31.1949
    2533      16.6707      30.8898
    2534      16.7427      31.2854
    2535      16.7592      31.0417
    2536      16.7375      31.0220
    2537      16.8988      31.1165
    2538      16.7090      31.2702
    2539      16.6721      30.8553
    2540      16.7850      31.6271
    2541      16.6901      30.8382
    2542      16.6109      30.8960
    2543      16.7224      30.5098
    2544      16.8509      31.0978
    2545      16.8427      31.5917
    2546      16.7825      30.7016
    2547      16.7799      30.8263
    2548      16.7682      31.1390
    2549      16.6493      29.8054
    2550      16.7971      31.2855
    2551      16.7671      31.2207
    2552      16.7814      30.6928
    2553      16.7569      31.0957
    2554      16.5869      30.1408
    2555      16.7047      30.6335
    2556      16.6769      30.2476
    2557      16.7868      30.6321
    2558      16.8249      30.7675
    2559      16.9000      30.7506
    2560      16.7612      30.3547
    2561      16.7576      30.5520
    2562      16.8365      30.2578
    2563      16.8556      31.1905
    2564      16.7689      30.2835
    2565      16.8047      31.2899
    2566      16.7363      30.9241
    2567      16.6733      30.8641
    2568      16.6791      29.7314
    2569      16.4922      30.2813
    2570      16.6012      30.8264
    2571      16.6623      30.9851
    2572      16.5946      30.2098
    2573      16.6609      30.3722
    2574      16.6911      31.2113
    2575      16.6492      30.7354
    2576      16.6512      30.7022
    2577      16.5564      30.5871
    2578      16.7764      30.8973
    2579      16.7742      31.5248
    2580      16.7480      31.0256
    2581      16.7139      31.0507
    2582      16.6822      30.8434
    2583      16.5723      30.7642
    2584      16.6780      30.9056
    2585      16.6100      30.9539
    2586      16.6473      30.9875
    2587      16.6589      31.2680
    2588      16.5413      30.9784
    2589      16.5533      31.3624
    2590      16.8086      31.5113
    2591      16.5638      31.1131
    2592      16.6631      31.7984
    2593      16.7628      31.6624
    2594      16.5669      31.0798
    2595      16.6134      31.2998
    2596      16.6769      31.5350
    2597      16.7082      30.9475
    2598      16.6822      31.5468
    2599      16.6725      31.1000
    2600      16.4550      30.9931
    2601      16.5485      30.7637
    2602      16.6652      31.0967
    2603      16.6328      30.9979
    2604      16.6335      31.0531
    2605      16.4919      30.4848
    2606      16.5332      30.2385
    2607      16.7192      30.7354
    2608      16.6934      31.0818
    2609      16.7212      31.9398
    2610      16.6655      31.0998
    2611      16.6222      31.1378
    2612      16.6305      30.6022
    2613      16.6785      30.8511
    2614      16.6003      30.6238
    2615      16.6134      31.1712
    2616      16.5896      31.0057
    2617      16.5386      31.0123
    2618      16.5924      30.6833
    2619      16.5677      31.2780
    2620      16.6079      30.7884
    2621      16.5879      30.4931
    2622      16.5530      30.4122
    2623      16.6736      31.3982
    2624      16.5398      30.7491
    2625      16.6868      30.5530
    2626      16.6014      30.1776
    2627      16.6369      30.9407
    2628      16.5505      30.8727
    2629      16.5647      30.4159
    2630      16.5256      30.6264
    2631      16.6773      30.8499
    2632      16.6865      30.7858
    2633      16.5836      30.9046
    2634      16.4933      30.6041
    2635      16.5650      31.0744
    2636      16.5117      30.5175
    2637      16.6802      30.8693
    2638      16.6788      31.3583
    2639      16.5877      30.6466
    2640      16.6475      30.6658
    2641      16.6946      31.1478
    2642      16.6001      30.8423
    2643      16.5209      31.3689
    2644      16.6399      30.6814
    2645      16.5816      30.1798
    2646      16.6853      31.6007
    2647      16.5818      31.2888
    2648      16.8217      32.3468
    2649      16.4195      30.4992
    2650      16.6878      31.2700
    2651      16.6446      30.7040
    2652      16.6652      31.1322
    2653      16.6815      31.7280
    2654      16.7730      30.7339
    2655      16.5871      30.1808
    2656      16.6267      30.6431
    2657      16.5971      30.8572
    2658      16.5555      30.7109
    2659      16.5566      30.6720
    2660      16.4431      30.2372
    2661      16.7081      31.1054
    2662      16.5891      30.7841
    2663      16.5689      31.1976
    2664      16.5242      30.8624
    2665      16.6807      31.1539
    2666      16.5471      30.7812
    2667      16.4833      30.5912
    2668      16.4562      30.1330
    2669      16.4673      30.1111
    2670      16.5392      30.9807
    2671      16.6047      31.4630
    2672      16.5754      30.8127
    2673      16.7101      31.9282
    2674      16.6119      31.0644
    2675      16.5743      30.6747
    2676      16.7361      31.4627
    2677      16.7634      31.4828
    2678      16.5902      30.6956
    2679      16.7088      30.8002
    2680      16.5968      30.3067
    2681      16.6837      31.0931
    2682      16.6482      30.9400
    2683      16.6552      31.5310
    2684      16.6138      31.8276
    2685      16.7121      32.1185
    2686      16.7189      31.1666
    2687      16.5615      31.0267
    2688      16.6274      30.6584
    2689      16.7581      31.2982
    2690      16.6313      30.6821
    2691      16.6253      31.0676
    2692      16.6345      30.7303
    2693      16.5686      30.8196
    2694      16.6999      31.2307
    2695      16.6759      30.7939
    2696      16.7333      30.8409
    2697      16.6544      31.0201
    2698      16.7170      31.1043
    2699      16.7933      31.3318
    2700      16.6797      30.7659
    2701      16.6201      30.9179
    2702      16.6954      31.3706
    2703      16.7406      31.3759
    2704      16.7553      31.3091
    2705      16.6510      31.2261
    2706      16.7349      31.0862
    2707      16.8552      32.3740
    2708      16.6690      30.5571
    2709      16.6190      31.0061
    2710      16.6780      30.9544
    2711      16.7109      31.0536
    2712      16.6776      30.8768
    2713      16.6945      30.9312
    2714      16.5952      30.9980
    2715      16.5913      30.8523
    2716      16.6979      30.9764
    2717      16.7104      31.0776
    2718      16.6933      31.4450
    2719      16.7776      30.9789
    2720      16.7579      31.2611
    2721      16.7472      31.2735
    2722      16.8256      31.4134
    2723      16.6402      30.6899
    2724      16.6321      30.9977
    2725      16.6649      30.6868
    2726      16.6871      31.1322
    2727      16.7820      31.4254
    2728      16.7095      31.1131
    2729      16.7013      31.3206
    2730      16.7014      30.4838
    2731      16.6710      30.8555
    2732      16.6949      30.8565
    2733      16.7611      31.2475
    2734      16.7328      31.3407
    2735      16.7171      31.1357
    2736      16.6609      31.0698
    2737      16.7347      31.0185
    2738      16.5985      31.1826
    2739      16.5885      31.4267
    2740      16.6418      31.1102
    2741      16.7354      31.2164
    2742      16.7539      31.8480
    2743      16.6737      31.0560
    2744      16.6663      31.0338
    2745      16.6503      30.8772
    2746      16.7125      31.0575
    2747      16.8010      30.8473
    2748      16.6625      30.4043
    2749      16.6567      30.7008
    2750      16.7229      30.9653
    2751      16.7124      31.1613
    2752      16.7237      30.8263
    2753      16.6763      31.2229
    2754      16.7988      31.1846
    2755      16.6905      30.8377
    2756      16.7521      31.6004
    2757      16.5322      30.2146
    2758      16.6659      31.0331
    2759      16.6845      31.0867
    2760      16.6156      31.0929
    2761      16.8002      31.4324
    2762      16.7204      31.1402
    2763      16.7147      30.8504
    2764      16.6978      30.9629
    2765      16.5956      30.9386
    2766      16.5289      30.7368
    2767      16.6150      30.3313
    2768      16.8057      31.2181
    2769      16.7546      31.2678
    2770      16.6444      30.8506
    2771      16.6874      30.9260
    2772      16.5918      31.0358
    2773      16.6487      31.1613
    2774      16.6373      31.3342
    2775      16.8050      31.1050
    2776      16.6758      31.4240
    2777      16.7904      31.0016
    2778      16.7169      30.7809
    2779      16.6472      31.1110
    2780      16.8154      31.3978
    2781      16.8651      31.2430
    2782      16.7809      31.4433
    2783      16.8371      31.7641
    2784      16.8156      31.0717
    2785      16.7756      30.9865
    2786      16.7420      31.0391
    2787      16.7040      31.0885
    2788      16.7910      31.4674
    2789      16.6489      30.7875
    2790      16.6436      30.8044
    2791      16.5992      30.5217
    2792      16.6732      30.8351
    2793      16.5847      31.3586
    2794      16.7045      30.5960
    2795      16.6833      30.6603
    2796      16.6307      31.2844
    2797      16.6232      30.9344
    2798      16.5961      31.0046
    2799      16.6595      31.6208
    2800      16.6548      31.9218
    2801      16.7105      32.1545
    2802      16.5367      31.6613
    2803      16.6646      32.3759
    2804      16.6715      32.1279
    2805      16.6305      32.0546
    2806      16.5504      32.3816
    2807      16.6259      32.3232
    2808      16.5732      32.0012
    2809      16.6551      32.1698
    2810      16.6496      32.0131
    2811      16.7735      32.6150
    2812      16.6472      32.1757
    2813      16.5846      31.4799
    2814      16.6469      32.1291
    2815      16.6693      32.4984
    2816      16.5624      31.6309
    2817      16.5436      31.2460
    2818      16.6065      31.3134
    2819      16.5942      31.5005
    2820      16.6721      32.1213
    2821      16.5757      32.0519
    2822      16.5867      31.7258
    2823      16.5044      32.0666
    2824      16.5550      32.6030
    2825      16.5688      32.3710
    2826      16.5493      31.8991
    2827      16.5928      32.8597
    2828      16.6881      32.1649
    2829      16.7683      32.2159
    2830      16.6779      32.8242
    2831      16.6985      32.4155
    2832      16.8118      32.0419
    2833      16.6816      32.2346
    2834      16.6607      32.1196
    2835      16.6923      32.8512
    2836      16.5937      32.3103
    2837      16.6721      32.2038
    2838      16.6431      31.8792
    2839      16.7636      33.3421
    2840      16.6756      31.7953
    2841      16.6930      32.2755
    2842      16.7317      32.5484
    2843      16.6131      31.8760
    2844      16.7175      31.7378
    2845      16.8273      32.5911
    2846      16.7552      32.4543
    2847      16.7675      32.6035
    2848      16.6812      31.2163
    2849      16.9232      32.1714
    2850      16.7730      32.0262
    2851      16.6184      32.0996
    2852      16.8498      32.8779
    2853      16.7246      32.4845
    2854      16.6989      32.6837
    2855      16.5774      32.3979
    2856      16.5977      32.6333
    2857      16.7672      32.8605
    2858      16.6941      32.1205
    2859      16.6527      32.3418
    2860      16.6230      32.2410
    2861      16.7325      33.0487
    2862      16.7349      32.3516
    2863      16.5488      32.5507
    2864      16.6786      32.9127
    2865      16.6505      31.9793
    2866      16.7137      32.9717
    2867      16.5901      32.0910
    2868      16.6707      32.6213
    2869      16.5841      31.7440
    2870      16.5824      32.3864
    2871      16.5698      32.4693
    2872      16.6713      32.8242
    2873      16.7491      32.9960
    2874      16.5798      32.3139
    2875      16.4304      32.0841
    2876      16.6429      32.6638
    2877      16.5253      32.1037
    2878      16.7580      31.9663
    2879      16.7020      31.0894
    2880      16.6457      32.1144
    2881      16.5459      31.7755
    2882      16.5750      32.6120
    2883      16.5109      31.9173
    2884      16.6549      32.8244
    2885      16.5974      32.4152
    2886      16.6486      32.4410
    2887      16.5329      32.3067
    2888      16.5163      31.7423
    2889      16.5828      31.6096
    2890      16.6554      31.3520
    2891      16.6074      32.2563
    2892      16.6691      31.1237
    2893      16.5322      31.8257
    2894      16.6302      31.7767
    2895      16.5126      31.7319
    2896      16.4910      30.9746
    2897      16.5608      32.1476
    2898      16.6439      32.5040
    2899      16.6091      32.1464
    2900      16.6470      32.7881
    2901      16.5993      32.2131
    2902      16.5146      31.8761
    2903      16.5194      32.1499
    2904      16.5945      32.3051
    2905      16.5915      32.4830
    2906      16.6482      32.8144
    2907      16.5994      31.9148
    2908      16.5704      32.1131
    2909      16.5782      32.2751
    2910      16.6360      32.0280
    2911      16.6471      31.8906
    2912      16.5641      32.2766
    2913      16.5166      31.8190
    2914      16.5844      31.0428
    2915      16.5428      31.2366
    2916      16.6868      31.7916
    2917      16.5419      31.4876
    2918      16.4984      31.1949
    2919      16.3799      31.8998
    2920      16.4411      31.7498
    2921      16.5478      31.6091
    2922      16.6108      32.3096
    2923      16.5122      32.1936
    2924      16.5354      32.4381
    2925      16.5750      31.2253
    2926      16.5950      31.3738
    2927      16.5964      31.1972
    2928      16.5312      31.4443
    2929      16.4785      32.1070
    2930      16.5637      31.5605
    2931      16.4033      30.9551
    2932      16.5414      32.3933
    2933      16.5005      30.8598
    2934      16.5171      31.6084
    2935      16.5597      31.5481
    2936      16.6006      32.3082
    2937      16.6513      32.5257
    2938      16.6433      32.7412
    2939      16.5950      32.3793
    2940      16.6011      32.1916
    2941      16.5990      31.5983
    2942      16.6098      31.2142
    2943      16.6493      32.7579
    2944      16.5925      31.7505
    2945      16.5761      32.1170
    2946      16.6019      32.0020
    2947      16.5496      32.1944
    2948      16.6262      32.3586
    2949      16.5453      32.1364
    2950      16.3844      32.1532
    2951      16.4623      31.6997
    2952      16.5230      31.7854
    2953      16.5704      31.2382
    2954      16.5005      31.4806
    2955      16.5745      31.7058
    2956      16.5112      31.9387
    2957      16.4461      31.9666
    2958      16.4958      31.5253
    2959      16.5532      32.5774
    2960      16.5910      32.6474
    2961      16.4419      31.9558
    2962      16.5171      31.9382
    2963      16.5000      31.4398
    2964      16.4932      30.6780
    2965      16.5582      31.7633
    2966      16.5771      32.1786
    2967      16.5736      31.0673
    2968      16.4729      31.4535
    2969      16.5583      32.1199
    2970      16.4794      31.4216
    2971      16.6066      32.3108
    2972      16.6456      32.5768
    2973      16.7561      32.4589
    2974      16.7041      32.8729
    2975      16.6088      32.0881
    2976      16.7137      31.9405
    2977      16.7843      32.5790
    2978      16.5593      32.1608
    2979      16.5781      31.9415
    2980      16.4525      32.3996
    2981      16.6886      32.6231
    2982      16.5600      32.2617
    2983      16.6205      32.2784
    2984      16.6712      32.2638
    2985      16.5622      31.9958
    2986      16.5434      31.5810
    2987      16.5779      32.4078
    2988      16.6000      32.0549
    2989      16.7960      32.5276
    2990      16.5128      31.9865
    2991      16.5126      32.1861
    2992      16.4810      31.6945
    2993      16.5182      31.8655
    2994      16.4419      30.5926
    2995      16.6263      32.8966
    2996      16.6275      32.4588
    2997      16.6145      32.6268
    2998      16.5731      32.4614
    2999      16.3840      31.3810
    3000      16.4841      32.1034
    3001      16.5486      31.9351
    3002      16.4961      31.2889
    3003      16.5142      32.9629
    3004      16.5432      32.5812
    3005      16.5719      32.5308
    3006      16.7145      32.6613
    3007      16.7893      32.9138
    3008      16.6340      31.5542
    3009      16.6448      32.6932
    3010      16.6688      32.5494
    3011      16.6231      32.5129
    3012      16.6576      32.2895
    3013      16.7351      33.0933
    3014      16.7066      32.6193
    3015      16.5952      31.7029
    3016      16.5987      31.6654
    3017      16.6044      32.4688
    3018      16.6831      32.0307
    3019      16.6196      32.1004
    3020      16.6189      32.5611
    3021      16.6862      32.8122
    3022      16.5911      32.2775
    3023      16.5471      32.0082
    3024      16.6938      31.6593
    3025      16.6411      32.7078
    3026      16.7010      32.4543
    3027      16.6403      31.4708
    3028      16.6439      31.3030
    3029      16.6669      32.1496
    3030      16.5878      32.0434
    3031      16.5697      31.4420
    3032      16.6421      31.6776
    3033      16.4761      31.7350
    3034      16.5584      31.1388
    3035      16.5394      31.3305
    3036      16.6124      31.5206
    3037      16.7030      32.0040
    3038      16.6268      31.0196
    3039      16.6137      32.6563
    3040      16.6322      32.3184
    3041      16.5715      31.8863
    3042      16.6061      31.1314
    3043      16.5701      31.2719
    3044      16.5242      32.0795
    3045      16.5010      31.9424
    3046      16.6234      32.8402
    3047      16.3930      32.2763
    3048      16.4737      31.6861
    3049      16.5729      32.0376
    3050      16.4103      31.0123
    3051      16.4541      31.3170
    3052      16.6081      31.7774
    3053      16.7182      32.6279
    3054      16.5589      32.1937
    3055      16.5586      31.3937
    3056      16.4320      31.8205
    3057      16.4187      30.8247
    3058      16.4551      32.5957
    3059      16.5386      32.5926
    3060      16.4973      31.5547
    3061      16.5891      32.3750
    3062      16.5422      32.3269
    3063      16.6881      32.6537
    3064      16.4680      31.4698
    3065      16.4973      31.6171
    3066      16.5888      31.3445
    3067      16.5727      31.1938
    3068      16.6174      31.9737
    3069      16.4835      32.3752
    3070      16.5516      30.6718
    3071      16.5616      31.7181
    3072      16.4839      31.6813
    3073      16.4187      31.5865
    3074      16.5784      31.9690
    3075      16.6036      32.2113
    3076      16.7277      33.1188
    3077      16.4912      32.2400
    3078      16.6311      32.3142
    3079      16.4428      31.4892
    3080      16.4672      31.4727
    3081      16.5746      32.0874
    3082      16.5364      32.4803
    3083      16.5270      31.9044
    3084      16.5949      31.9868
    3085      16.4883      32.2555
    3086      16.6400      32.0061
    3087      16.5326      31.7613
    3088      16.6177      31.8269
    3089      16.6267      31.8572
    3090      16.5265      32.2461
    3091      16.5794      32.1183
    3092      16.5465      32.9635
    3093      16.6925      32.8644
    3094      16.6521      32.8218
    3095      16.5974      32.1944
    3096      16.7454      33.1066
    3097      16.5361      32.5719
    3098      16.5534      32.1165
    3099      16.7165      32.6647
    3100      16.6804      33.2188
    3101      16.5958      31.5923
    3102      16.4932      32.0785
    3103      16.5838      32.9501
    3104      16.5674      32.4028
    3105      16.7409      31.9234
    3106      16.6393      31.3835
    3107      16.6140      32.4388
    3108      16.5337      32.1162
    3109      16.6112      32.0973
    3110      16.7819      32.5819
    3111      16.6927      32.8217
    3112      16.5892      32.7136
    3113      16.7405      33.2827
    3114      16.6705      32.3791
    3115      16.6939      32.6976
    3116      16.6951      33.3730
    3117      16.7344      32.6905
    3118      16.6975      32.9985
    3119      16.7317      32.8148
    3120      16.6805      32.6252
    3121      16.8558      32.9620
    3122      16.5911      32.9052
    3123      16.5980      32.1780
    3124      16.7460      32.9556
    3125      16.5666      32.7379
    3126      16.6307      32.4474
    3127      16.6187      32.6692
    3128      16.6083      31.5053
    3129      16.5957      31.8400
    3130      16.5198      31.2282
    3131      16.5480      32.9037
    3132      16.6631      33.4355
    3133      16.6748      32.9129
    3134      16.6597      32.0669
    3135      16.6349      32.5858
    3136      16.6527      31.9581
    3137      16.5330      32.7734
    3138      16.7698      33.5378
    3139      16.7609      32.4851
    3140      16.6524      32.4561
    3141      16.6642      32.5699
    3142      16.6416      32.7769
    3143      16.6677      32.8745
    3144      16.7241      33.0334
    3145      16.6972      32.6640
    3146      16.6827      32.9754
    3147      16.6766      32.5119
    3148      16.6533      32.7823
    3149      16.6353      32.6824
    3150      16.6241      31.0191
    3151      16.5633      31.5110
    3152      16.5870      32.0045
    3153      16.6416      32.4807
    3154      16.6620      32.4996
    3155      16.6364      33.0776
    3156      16.6242      32.4196
    3157      16.4681      32.1349
    3158      16.6247      32.0840
    3159      16.5493      31.7134
    3160      16.6332      32.1550
    3161      16.5592      31.8634
    3162      16.6155      31.2789
    3163      16.6002      32.9257
    3164      16.6482      32.8342
    3165      16.5976      31.1461
    3166      16.5633      32.4828
    3167      16.6311      32.7772
    3168      16.4879      31.1003
    3169      16.6212      32.2973
    3170      16.4775      31.7485
    3171      16.4840      31.5532
    3172      16.4965      31.9902
    3173      16.5869      32.1120
    3174      16.5099      31.8915
    3175      16.4301      31.9861
    3176      16.4436      31.6937
    3177      16.5422      32.1960
    3178      16.5316      32.2220
    3179      16.4564      32.2092
    3180      16.4438      31.2388
    3181      16.5525      33.1136
    3182      16.4399      31.8313
    3183      16.5548      32.3351
    3184      16.4117      31.5928
    3185      16.5185      31.9823
    3186      16.5110      31.9426
    3187      16.5848      31.1723
    3188      16.5421      30.9739
    3189      16.5268      32.3342
    3190      16.4601      32.1398
    3191      16.5873      32.8779
    3192      16.5023      31.6235
    3193      16.5020      31.5020
    3194      16.4892      31.7434
    3195      16.5209      31.0216
    3196      16.5547      31.1255
    3197      16.4707      30.9300
    3198      16.4987      31.2226
    3199      16.5435      32.1193
    3200      16.6240      32.0186
    3201      16.6371      32.1684
    3202      16.5245      32.0288
    3203      16.6275      32.6350
    3204      16.5168      30.9504
    3205      16.6532      31.8380
    3206      16.5850      31.2919
    3207      16.5581      31.3280
    3208      16.5135      31.1855
    3209      16.5271      31.1418
    3210      16.6014      31.2470
    3211      16.6988      31.0300
    3212      16.6295      30.5727
    3213      16.5800      30.8031
    3214      16.5634      30.4609
    3215      16.6092      31.2622
    3216      16.5535      30.7045
    3217      16.6166      30.5492
    3218      16.6898      32.0961
    3219      16.5797      30.8835
    3220      16.7237      31.3485
    3221      16.6394      30.9908
    3222      16.6094      30.9920
    3223      16.6335      31.3906
    3224      16.5295      30.7541
    3225      16.5950      31.1336
    3226      16.7449      31.2193
    3227      16.6129      31.1876
    3228      16.5888      31.0884
    3229      16.6023      30.7762
    3230      16.6421      30.7718
    3231      16.6257      30.8987
    3232      16.5431      30.9133
    3233      16.5475      30.8389
    3234      16.5946      30.5337
    3235      16.4951      31.2975
    3236      16.6024      31.5476
    3237      16.6497      31.7998
    3238      16.5858      31.0270
    3239      16.5588      30.6821
    3240      16.5352      31.1252
    3241      16.4772      30.3935
    3242      16.6080      30.7025
    3243      16.5484      30.6205
    3244      16.5642      30.0090
    3245      16.5264      30.7612
    3246      16.6296      30.9100
    3247      16.5024      30.8460
    3248      16.4590      30.2999
    3249      16.5744      30.3401
    3250      16.5229      30.3762
    3251      16.6981      30.9709
    3252      16.6735      31.0962
    3253      16.7438      31.0327
    3254      16.5663      31.0474
    3255      16.5777      30.3541
    3256      16.5890      30.8632
    3257      16.5734      30.9696
    3258      16.6251      30.6671
    3259      16.5566      30.8069
    3260      16.4840      30.9808
    3261      16.6131      30.6359
    3262      16.6118      30.7097
    3263      16.7494      31.2598
    3264      16.5743      30.2000
    3265      16.6407      31.2980
    3266      16.6501      31.2987
    3267      16.5764      31.3428
    3268      16.6491      31.5070
    3269      16.5776      31.0535
    3270      16.5021      30.8539
    3271      16.5801      30.3450
    3272      16.6439      30.8668
    3273      16.7271      31.3776
    3274      16.5752      31.1701
    3275      16.5901      31.9396
    3276      16.4903      30.2989
    3277      16.5572      30.5459
    3278      16.6524      30.9939
    3279      16.5227      30.7187
    3280      16.6672      31.5763
    3281      16.6832      30.8038
    3282      16.6506      31.1628
    3283      16.5501      31.2953
    3284      16.5733      30.1433
    3285      16.6476      31.1694
    3286      16.6070      31.0227
    3287      16.4685      30.2637
    3288      16.5845      31.6244
    3289      16.6297      31.5828
    3290      16.6215      31.1546
    3291      16.6199      30.6122
    3292      16.6735      31.2483
    3293      16.5848      30.7617
    3294      16.6072      31.0581
    3295      16.7096      30.8567
    3296      16.5665      30.2256
    3297      16.5966      30.8980
    3298      16.6524      30.9503
    3299      16.7010      31.1592
    3300      16.5832      31.0976
    3301      16.6797      31.2209
    3302      16.6231      30.9380
    3303      16.6221      30.9672
    3304      16.6061      30.5867
    3305      16.6600      30.7380
    3306      16.5901      31.0997
    3307      16.6200      31.3871
    3308      16.5842      31.0958
    3309      16.6686      31.6349
    3310      16.5429      30.4806
    3311      16.5624      30.4930
    3312      16.6442      31.1451
    3313      16.5072      31.1361
    3314      16.5895      30.9542
    3315      16.5360      30.8631
    3316      16.5331      31.0519
    3317      16.4531      30.0329
    3318      16.5249      30.5504
    3319      16.5442      31.0466
    3320      16.5075      30.7406
    3321      16.5335      30.8068
    3322      16.5616      30.6757
    3323      16.5201      31.0238
    3324      16.4782      30.7813
    3325      16.4553      30.8382
    3326      16.5530      30.6679
    3327      16.4919      30.5937
    3328      16.5314      30.7600
    3329      16.4938      30.7157
    3330      16.4592      30.5586
    3331      16.4716      30.4229
    3332      16.5428      30.6091
    3333      16.4553      30.9683
    3334      16.5553      31.1656
    3335      16.6272      30.5575
    3336      16.4852      31.4259
    3337      16.3879      30.8084
    3338      16.5024      30.6660
    3339      16.4516      30.4479
    3340      16.4920      30.5915
    3341      16.4649      30.6521
    3342      16.4552      30.8822
    3343      16.4867      30.1436
    3344      16.4454      30.2680
    3345      16.4782      30.6617
    3346      16.5171      30.8622
    3347      16.4140      30.1897
    3348      16.4491      30.7770
    3349      16.5373      30.6352
    3350      16.4269      30.3312
    3351      16.4255      30.5462
    3352      16.4525      29.9118
    3353      16.4957      30.6361
    3354      16.6025      30.6294
    3355      16.5264      30.9303
    3356      16.4406      30.9977
    3357      16.4310      30.9198
    3358      16.5336      31.3138
    3359      16.4957      30.6479
    3360      16.6137      31.8904
    3361      16.4916      31.4567
    3362      16.5629      31.5081
    3363      16.5633      32.5406
    3364      16.3780      31.3407
    3365      16.4541      31.7048
    3366      16.5526      31.6281
    3367      16.4456      31.3586
    3368      16.4823      31.7714
    3369      16.5068      32.1740
    3370      16.3869      31.9351
    3371      16.3966      31.4716
    3372      16.5838      32.2265
    3373      16.4852      31.6672
    3374      16.4831      30.8739
    3375      16.5066      32.0607
    3376      16.4701      32.1862
    3377      16.5430      31.7087
    3378      16.5115      30.7604
    3379      16.4953      30.9132
    3380      16.6334      30.8591
    3381      16.5348      30.6096
    3382      16.4761      30.8815
    3383      16.4037      30.8504
    3384      16.4687      30.7532
    3385      16.4653      30.7112
    3386      16.5837      31.5665
    3387      16.5254      31.8210
    3388      16.4725      31.5121
    3389      16.5911      31.7808
    3390      16.5899      32.6863
    3391      16.4314      32.2595
    3392      16.5059      32.2582
    3393      16.4498      31.5968
    3394      16.4880      31.8343
    3395      16.5693      31.2096
    3396      16.4367      32.0333
    3397      16.5600      32.0710
    3398      16.4438      31.8977
    3399      16.5138      31.3533
    3400      16.5342      32.4902
    3401      16.4811      30.8276
    3402      16.4394      31.8814
    3403      16.4573      32.0267
    3404      16.3725      30.7414
    3405      16.4692      30.9388
    3406      16.4393      32.0061
    3407      16.4613      31.5825
    3408      16.5177      31.2224
    3409      16.4243      31.0590
    3410      16.4546      30.8834
    3411      16.5211      32.5338
    3412      16.4178      31.9385
    3413      16.4673      32.0790
    3414      16.5463      32.0102
    3415      16.6260      32.9011
    3416      16.6927      32.8158
    3417      16.6350      31.9315
    3418      16.4885      32.1679
    3419      16.5170      32.1595
    3420      16.4564      32.0308
    3421      16.5334      32.1331
    3422      16.5408      32.5700
    3423      16.4692      32.0237
    3424      16.3874      32.4455
    3425      16.5614      32.0716
    3426      16.5204      32.0323
    3427      16.5310      32.7635
    3428      16.5976      32.8536
    3429      16.5439      31.9585
    3430      16.5882      31.8778
    3431      16.5594      32.1076
    3432      16.5271      32.1958
    3433      16.3838      31.0953
    3434      16.6464      31.9586
    3435      16.5650      31.4023
    3436      16.4669      32.4462
    3437      16.4632      31.4746
    3438      16.5956      32.0672
    3439      16.5659      31.9583
    3440      16.5166      32.2123
    3441      16.4980      32.2814
    3442      16.6579      32.7592
    3443      16.5247      32.5038
    3444      16.7236      32.2885
    3445      16.6819      31.9739
    3446      16.5121      31.8001
    3447      16.6226      32.0088
    3448      16.5266      31.0669
    3449      16.4411      31.3158
    3450      16.5420      30.6999
    3451      16.5535      31.3089
    3452      16.4685      31.2874
    3453      16.5466      31.5807
    3454      16.5309      31.5087
    3455      16.3576      31.1210
    3456      16.5323      31.5476
    3457      16.6549      31.1594
    3458      16.6031      31.3982
    3459      16.5469      32.0797
    3460      16.5802      30.7496
    3461      16.5331      31.0262
    3462      16.5694      31.2144
    3463      16.5684      32.0321
    3464      16.5784      32.1751
    3465      16.6648      32.1292
    3466      16.5346      32.2061
    3467      16.5015      32.3240
    3468      16.5721      32.5138
    3469      16.5777      31.6797
    3470      16.4986      32.4025
    3471      16.6803      31.6164
    3472      16.4871      31.6329
    3473      16.4724      31.8190
    3474      16.4664      30.9357
    3475      16.6023      31.4034
    3476      16.4187      31.0649
    3477      16.5331      31.3959
    3478      16.4205      30.5857
    3479      16.4628      31.3433
    3480      16.4071      30.7640
    3481      16.4789      31.0445
    3482      16.4508      31.2810
    3483      16.4093      31.3490
    3484      16.4593      32.4589
    3485      16.5644      32.4125
    3486      16.6246      33.0695
    3487      16.5155      30.9364
    3488      16.6074      32.1324
    3489      16.5824      31.9400
    3490      16.5571      32.4660
    3491      16.5803      32.4280
    3492      16.6101      32.3922
    3493      16.5477      32.3418
    3494      16.5549      31.2609
    3495      16.5605      32.4766
    3496      16.6443      33.0786
    3497      16.4710      31.7515
    3498      16.5413      31.6996
    3499      16.5381      31.8309
    3500      16.5419      32.5082
    3501      16.6067      32.5130
    3502      16.5834      32.2574
    3503      16.5135      31.3741
    3504      16.5995      32.2606
    3505      16.5635      31.4241
    3506      16.5057      31.8825
    3507      16.5335      32.9174
    3508      16.5499      32.4807
    3509      16.5666      31.6087
    3510      16.6088      32.3534
    3511      16.5895      32.0082
    3512      16.5689      31.5071
    3513      16.5567      32.0087
    3514      16.5216      31.1928
    3515      16.5788      32.5348
    3516      16.5405      31.5363
    3517      16.5449      31.8833
    3518      16.4045      32.1415
    3519      16.5940      31.9558
    3520      16.5804      31.6196
    3521      16.5007      31.5319
    3522      16.5677      32.2418
    3523      16.5542      32.5827
    3524      16.6569      32.9602
    3525      16.4828      31.3487
    3526      16.5446      32.4828
    3527      16.5936      31.4921
    3528      16.5636      31.5782
    3529      16.5158      32.0533
    3530      16.5798      31.8695
    3531      16.5783      32.2468
    3532      16.7498      32.5492
    3533      16.5201      32.3272
    3534      16.5048      32.5161
    3535      16.4696      32.0662
    3536      16.5780      31.6137
    3537      16.5843      31.7548
    3538      16.4158      31.4369
    3539      16.4571      31.3538
    3540      16.5373      32.2454
    3541      16.5249      30.8640
    3542      16.4335      31.2325
    3543      16.4725      31.7166
    3544      16.4097      31.5478
    3545      16.4700      31.6516
    3546      16.5808      32.1609
    3547      16.5009      32.2597
    3548      16.4563      31.9933
    3549      16.6051      32.5527
    3550      16.5967      31.9940
    3551      16.6012      32.1171
    3552      16.5305      32.3932
    3553      16.6248      31.8129
    3554      16.5035      32.0863
    3555      16.5911      32.1536
    3556      16.6542      32.7013
    3557      16.6184      32.1332
    3558      16.5785      31.2934
    3559      16.7131      31.9433
    3560      16.6679      32.1251
    3561      16.6343      32.3995
    3562      16.6445      31.9197
    3563      16.5897      31.1922
    3564      16.6430      33.2276
    3565      16.5350      32.4051
    3566      16.4611      31.6219
    3567      16.5507      31.5901
    3568      16.6076      31.4646
    3569      16.6007      32.2309
    3570      16.4745      32.1188
    3571      16.5710      31.8053
    3572      16.5917      31.7006
    3573      16.5190      30.7095
    3574      16.5757      30.9390
    3575      16.4728      31.0211
    3576      16.5253      31.3683
    3577      16.5053      32.0734
    3578      16.6147      32.1075
    3579      16.4679      32.1523
    3580      16.5329      32.2471
    3581      16.6204      33.3583
    3582      16.4625      32.2997
    3583      16.5922      32.9025
    3584      16.5959      32.1009
    3585      16.6336      31.6835
    3586      16.5447      31.1190
    3587      16.6201      30.4557
    3588      16.6147      31.9678
    3589      16.5434      32.0200
    3590      16.4960      31.6770
    3591      16.5920      32.4337
    3592      16.6700      32.2795
    3593      16.6933      31.8646
    3594      16.6440      31.8497
    3595      16.6629      32.3003
    3596      16.5711      31.6952
    3597      16.5421      31.7105
    3598      16.6142      32.2055
    3599      16.5250      31.6588
    3600      16.6058      32.8758
    3601      16.6204      33.0766
    3602      16.5641      32.3819
    3603      16.5686      32.2581
    3604      16.5157      31.6594
    3605      16.6351      32.1285
    3606      16.5421      32.3807
    3607      16.5387      32.2483
    3608      16.5563      31.7309
    3609      16.5705      32.4793
    3610      16.5007      32.3109
    3611      16.4827      31.7853
    3612      16.5583      32.1664
    3613      16.5063      31.7988
    3614      16.4886      31.5188
    3615      16.5075      32.1593
    3616      16.4826      32.2283
    3617      16.3677      32.0427
    3618      16.4496      32.1698
    3619      16.4188      32.1676
    3620      16.5000      32.4133
    3621      16.4292      32.5283
    3622      16.5225      32.2840
    3623      16.5624      32.2540
    3624      16.6613      32.7518
    3625      16.5816      32.3596
    3626      16.5679      31.8416
    3627      16.5251      32.1578
    3628      16.6107      32.5184
    3629      16.5848      32.6063
    3630      16.6270      31.8648
    3631      16.5709      31.3488
    3632      16.5059      31.5200
    3633      16.4705      32.0443
    3634      16.5257      32.6812
    3635      16.4711      31.5830
    3636      16.4963      32.3747
    3637      16.5199      31.8797
    3638      16.4825      31.6781
    3639      16.5308      32.8757
    3640      16.5004      31.8684
    3641      16.5949      32.5020
    3642      16.6114      31.9132
    3643      16.5841      32.2489
    3644      16.5402      32.4106
    3645      16.5654      32.7370
    3646      16.5683      32.5009
    3647      16.6329      32.8232
    3648      16.5712      32.8418
    3649      16.6149      32.6460
    3650      16.5404      32.1428
    3651      16.5907      31.3729
    3652      16.5151      31.9595
    3653      16.6478      32.3365
    3654      16.6255      32.6983
    3655      16.5011      31.1377
    3656      16.6021      32.2518
    3657      16.5065      32.5241
    3658      16.5720      32.4924
    3659      16.7238      32.4200
    3660      16.6271      31.8862
    3661      16.5118      32.7035
    3662      16.5587      32.6422
    3663      16.6554      32.6170
    3664      16.5647      32.7484
    3665      16.5290      32.4709
    3666      16.5212      32.2963
    3667      16.5814      32.3536
    3668      16.5886      31.8259
    3669      16.6426      32.0893
    3670      16.5555      32.6213
    3671      16.6140      32.2310
    3672      16.7596      33.0417
    3673      16.5722      31.9519
    3674      16.5737      32.0112
    3675      16.6340      31.9752
    3676      16.6109      32.7352
    3677      16.5975      32.8874
    3678      16.6217      32.4964
    3679      16.6526      32.7286
    3680      16.6865      32.6092
    3681      16.5243      32.3460
    3682      16.5547      31.9048
    3683      16.6012      32.1143
    3684      16.5341      32.1498
    3685      16.5321      32.8099
    3686      16.6142      32.5723
    3687      16.5122      31.2898
    3688      16.5926      31.5462
    3689      16.5908      32.3043
    3690      16.5776      32.1737
    3691      16.5430      31.1213
    3692      16.4731      31.1618
    3693      16.6210      31.6822
    3694      16.5543      31.8598
    3695      16.6221      32.7031
    3696      16.5123      32.8585
    3697      16.5819      32.8476
    3698      16.5457      32.0338
    3699      16.4842      32.4317
    3700      16.5530      32.6179
    3701      16.4175      31.8297
    3702      16.4725      32.0085
    3703      16.5050      31.1484
    3704      16.6344      32.2242
    3705      16.4912      32.4088
    3706      16.5279      32.4287
    3707      16.5746      31.4091
    3708      16.6073      31.7009
    3709      16.5384      32.0192
    3710      16.5298      32.4830
    3711      16.5315      32.1686
    3712      16.5685      32.6497
    3713      16.5618      32.4114
    3714      16.4991      32.3210
    3715      16.5015      32.0594
    3716      16.5921      32.7817
    3717      16.4985      31.7082
    3718      16.5530      32.1184
    3719      16.5550      32.5077
    3720      16.4774      32.8507
    3721      16.5805      32.3733
    3722      16.5276      33.0553
    3723      16.5168      32.5697
    3724      16.5128      32.2289
    3725      16.5554      32.7676
    3726      16.4725      32.0635
    3727      16.6057      32.6930
    3728      16.6127      32.7156
    3729      16.6414      33.0526
    3730      16.5963      30.8501
    3731      16.5171      33.0268
    3732      16.5620      32.4740
    3733      16.5842      32.2090
    3734      16.5953      32.8734
    3735      16.5892      32.0357
    3736      16.5279      32.3001
    3737      16.5575      32.3636
    3738      16.5595      32.3055
    3739      16.6104      32.4633
    3740      16.5262      32.3972
    3741      16.6169      31.7934
    3742      16.7038      32.2318
    3743      16.5786      31.6083
    3744      16.6205      31.7056
    3745      16.6475      31.0782
    3746      16.7699      31.9316
    3747      16.6560      31.0072
    3748      16.4992      30.7968
    3749      16.6068      30.6065
    3750      16.5466      30.9240
    3751      16.5558      30.7955
    3752      16.5889      32.0017
    3753      16.5442      32.2855
    3754      16.6135      32.2972
    3755      16.6915      31.4343
    3756      16.6941      31.3759
    3757      16.6256      32.1669
    3758      16.6250      31.7438
    3759      16.7097      32.9841
    3760      16.4794      32.4633
    3761      16.6083      31.1151
    3762      16.6256      31.5945
    3763      16.6766      32.3169
    3764      16.7842      31.3079
    3765      16.6681      31.5984
    3766      16.7072      31.6739
    3767      16.5730      31.7706
    3768      16.6405      32.5216
    3769      16.7350      32.8062
    3770      16.6569      32.0735
    3771      16.5359      31.2743
    3772      16.6309      32.5744
    3773      16.5424      32.0078
    3774      16.6215      31.9138
    3775      16.6166      32.8038
    3776      16.6294      31.5112
    3777      16.4641      32.1241
    3778      16.6818      32.5917
    3779      16.7496      33.0714
    3780      16.6304      32.7266
    3781      16.6749      32.9590
    3782      16.5847      32.6375
    3783      16.5574      32.1057
    3784      16.6812      32.7653
    3785      16.6909      32.8191
    3786      16.7050      32.7656
    3787      16.5919      32.4062
    3788      16.5385      31.8291
    3789      16.7003      32.8498
    3790      16.6748      32.1789
    3791      16.6188      33.1278
    3792      16.5987      32.6751
    3793      16.5654      31.9466
    3794      16.6762      32.1268
    3795      16.6633      32.7890
    3796      16.5609      32.3091
    3797      16.5218      32.3220
    3798      16.5571      32.1069
    3799      16.3607      31.4991
    3800      16.4625      32.2956
    3801      16.4271      32.2310
    3802      16.4998      32.5138
    3803      16.6177      32.4388
    3804      16.6147      32.7785
    3805      16.4887      32.6153
    3806      16.5934      32.8894
    3807      16.5688      31.8819
    3808      16.4835      32.1497
    3809      16.3257      31.9145
    3810      16.5093      32.0518
    3811      16.4818      32.1615
    3812      16.5141      32.3415
    3813      16.4952      31.5685
    3814      16.5238      31.4576
    3815      16.5339      31.8080
    3816      16.5123      32.0982
    3817      16.5756      31.9184
    3818      16.4463      32.2668
    3819      16.5605      32.5765
    3820      16.4626      32.1277
    3821      16.5814      32.4711
    3822      16.5207      32.2190
    3823      16.6098      32.4863
    3824      16.5712      31.7447
    3825      16.4542      31.4310
    3826      16.4670      32.0785
    3827      16.5332      31.7708
    3828      16.4499      32.1600
    3829      16.6521      32.3109
    3830      16.4020      30.7939
    3831      16.5042      32.2634
    3832      16.6440      31.8977
    3833      16.5534      32.2325
    3834      16.4314      30.7998
    3835      16.6106      31.5152
    3836      16.4781      31.3165
    3837      16.5361      31.4792
    3838      16.5568      31.4336
    3839      16.5555      31.2690
    3840      16.5535      31.5552
    3841      16.5355      31.5858
    3842      16.5190      32.4086
    3843      16.5691      32.1296
    3844      16.5421      31.3057
    3845      16.4666      31.7622
    3846      16.3366      31.8120
    3847      16.4420      31.4258
    3848      16.3579      30.3141
    3849      16.3856      30.4432
    3850      16.4486      30.8386
    3851      16.4607      30.7857
    3852      16.4188      30.1295
    3853      16.4557      30.6292
    3854      16.5642      31.1521
    3855      16.5519      31.3577
    3856      16.4531      30.4257
    3857      16.5093      30.7918
    3858      16.3641      30.4579
    3859      16.5327      30.4944
    3860      16.4899      31.1109
    3861      16.3956      30.9051
    3862      16.5186      31.4973
    3863      16.5525      30.8846
    3864      16.5898      31.2595
    3865      16.4678      31.3682
    3866      16.4361      31.1800
    3867      16.4293      30.9298
    3868      16.5058      31.3709
    3869      16.4596      31.2099
    3870      16.4540      31.2614
    3871      16.4622      31.1545
    3872      16.4440      30.9765
    3873      16.4769      30.5097
    3874      16.3820      30.3300
    3875      16.5550      30.8207
    3876      16.5281      30.6497
    3877      16.5671      30.9765
    3878      16.4592      30.5466
    3879      16.4461      30.4899
    3880      16.4165      30.7306
    3881      16.4207      30.7483
    3882      16.4615      30.5454
    3883      16.5408      30.7232
    3884      16.5503      31.1534
    3885      16.4474      30.5953
    3886      16.4046      30.4676
    3887      16.4457      31.0511
    3888      16.3901      30.1626
    3889      16.4750      30.7875
    3890      16.4727      30.6129
    3891      16.3875      30.3268
    3892      16.3362      30.2805
    3893      16.4372      30.5557
    3894      16.4313      29.7996
    3895      16.4414      30.4677
    3896      16.5893      30.7930
    3897      16.4501      30.9970
    3898      16.3645      30.2406
    3899      16.4446      30.1809
    3900      16.5137      30.3275
    3901      16.4922      30.4313
    3902      16.4750      30.5015
    3903      16.4619      31.0631
    3904      16.4321      30.2492
    3905      16.4628      30.6450
    3906      16.4783      30.8101
    3907      16.4075      30.4110
    3908      16.3929      30.5020
    3909      16.4543      30.2240
    3910      16.4216      30.4914
    3911      16.3844      30.6025
    3912      16.4450      30.6376
    3913      16.3014      30.7303
    3914      16.4624      30.6106
    3915      16.3988      31.2921
    3916      16.5102      31.6435
    3917      16.4423      30.5645
    3918      16.4223      30.6450
    3919      16.3083      30.5087
    3920      16.3554      31.1556
    3921      16.5332      31.9693
    3922      16.3611      30.9055
    3923      16.5689      31.3094
    3924      16.4474      31.7955
    3925      16.5431      31.6471
    3926      16.5111      31.3432
    3927      16.4740      31.2183
    3928      16.5452      31.5964
    3929      16.5848      32.1713
    3930      16.5213      30.4612
    3931      16.4972      30.9240
    3932      16.5069      31.9830
    3933      16.4271      31.1917
    3934      16.5325      30.8089
    3935      16.5323      31.2136
    3936      16.4816      30.8436
    3937      16.4492      31.1992
    3938      16.4772      31.1810
    3939      16.4738      31.1858
    3940      16.5791      30.9345
    3941      16.5350      31.7327
    3942      16.5651      31.7299
    3943      16.5934      31.2869
    3944      16.5874      31.7530
    3945      16.4638      30.6405
    3946      16.4764      30.9750
    3947      16.4858      30.5956
    3948      16.4725      30.9753
    3949      16.5223      30.6947
    3950      16.5337      30.8985
    3951      16.4869      30.5155
    3952      16.4556      30.5008
    3953      16.4721      30.3257
    3954      16.3889      30.1635
    3955      16.5024      30.3593
    3956      16.5546      30.6278
    3957      16.4005      30.3387
    3958      16.5314      31.3392
    3959      16.5215      31.1872
    3960      16.4800      31.5859
    3961      16.5891      31.5944
    3962      16.5892      31.0363
    3963      16.6623      31.1333
    3964      16.5597      30.2712
    3965      16.7288      31.6661
    3966      16.5625      31.8166
    3967      16.5243      31.2572
    3968      16.6428      30.7358
    3969      16.4799      30.0931
    3970      16.4256      30.3739
    3971      16.4906      31.7551
    3972      16.4750      31.9645
    3973      16.4855      31.5917
    3974      16.6350      31.1933
    3975      16.5184      31.4164
    3976      16.5234      31.3993
    3977      16.5224      30.7409
    3978      16.5050      31.1607
    3979      16.5195      30.2637
    3980      16.5487      31.0178
    3981      16.6114      30.7518
    3982      16.5001      30.5529
    3983      16.5916      31.4179
    3984      16.6151      30.6302
    3985      16.5577      31.1153
    3986      16.4876      30.8779
    3987      16.3486      30.6968
    3988      16.5370      31.6670
    3989      16.4401      30.4843
    3990      16.6040      31.3784
    3991      16.6541      31.7098
    3992      16.6220      31.5789
    3993      16.5118      31.4206
    3994      16.5668      31.7233
    3995      16.6064      32.0404
    3996      16.6250      31.5147
    3997      16.5305      31.8780
    3998      16.4645      31.8909
    3999      16.6085      32.1304
    4000      16.5853      31.8230
    4001      16.4812      32.0098
    4002      16.5321      32.2978
    4003      16.6056      32.6005
    4004      16.5962      33.0644
    4005      16.5616      32.0701
    4006      16.6839      32.5554
    4007      16.6491      32.1752
    4008      16.6746      32.7472
    4009      16.6525      32.8455
    4010      16.6827      33.0398
    4011      16.6033      31.8476
    4012      16.5506      31.8839
    4013      16.6277      32.8204
    4014      16.6261      32.2521
    4015      16.6877      32.9150
    4016      16.7089      32.2669
    4017      16.6468      31.8526
    4018      16.5708      32.4624
    4019      16.6619      32.9607
    4020      16.5503      32.3840
    4021      16.5091      32.1955
    4022      16.6456      33.3304
    4023      16.6253      32.8699
    4024      16.5415      31.6699
    4025      16.4821      30.9543
    4026      16.5751      31.2030
    4027      16.4718      31.3003
    4028      16.5672      31.3146
    4029      16.6014      31.2234
    4030      16.6508      31.6586
    4031      16.6443      30.7494
    4032      16.5849      31.0148
    4033      16.4847      31.3144
    4034      16.6290      31.2889
    4035      16.5729      31.1689
    4036      16.6064      30.2870
    4037      16.5767      30.7741
    4038      16.6016      32.0589
    4039      16.7060      32.8587
    4040      16.6883      32.0987
    4041      16.5885      32.1484
    4042      16.6288      32.8257
    4043      16.6441      32.6843
    4044      16.6106      32.6515
    4045      16.6893      33.3855
    4046      16.7194      33.1307
    4047      16.4929      32.1112
    4048      16.5947      32.7186
    4049      16.5866      32.1921
    4050      16.5853      32.2287
    4051      16.5911      31.8739
    4052      16.6308      31.5741
    4053      16.5418      31.5834
    4054      16.6173      31.4856
    4055      16.6095      31.4392
    4056      16.5460      31.1806
    4057      16.5207      30.8351
    4058      16.5860      30.8640
    4059      16.6722      31.2149
    4060      16.7553      31.8121
    4061      16.5664      31.7105
    4062      16.5416      31.6622
    4063      16.6982      31.9720
    4064      16.5093      31.4679
    4065      16.5002      32.0432
    4066      16.6144      31.9100
    4067      16.6248      31.8650
    4068      16.5656      31.2561
    4069      16.6000      31.6069
    4070      16.6069      31.7502
    4071      16.5552      31.9252
    4072      16.6136      31.6432
    4073      16.5669      31.3905
    4074      16.6950      31.0893
    4075      16.5381      30.4201
    4076      16.6243      31.8344
    4077      16.6055      30.9978
    4078      16.5107      30.8759
    4079      16.6096      31.7346
    4080      16.6059      30.7121
    4081      16.4421      30.7575
    4082      16.5162      31.0263
    4083      16.5315      30.7048
    4084      16.5688      31.4743
    4085      16.5721      31.6094
    4086      16.6147      31.8488
    4087      16.5685      32.1050
    4088      16.4782      32.5029
    4089      16.5479      31.9475
    4090      16.6265      32.7094
    4091      16.5693      31.9510
    4092      16.6418      32.8539
    4093      16.5980      33.0214
    4094      16.6504      32.8277
    4095      16.5294      31.6437
    4096      16.6428      31.9621
    4097      16.5027      31.3803
    4098      16.4601      32.3894
    4099      16.4872      32.6398
    4100      16.4637      32.9966
    4101      16.6398      31.9455
    4102      16.4955      32.3559
    4103      16.5093      31.2858
    4104      16.5973      31.8856
    4105      16.5027      32.4196
    4106      16.5184      31.3871
    4107      16.4828      31.3431
    4108      16.5862      31.2951
    4109      16.4746      31.4246
    4110      16.5094      31.4735
    4111      16.4024      31.5673
    4112      16.5080      31.6981
    4113      16.3397      31.5104
    4114      16.4101      32.2929
    4115      16.4770      31.6821
    4116      16.4297      32.0193
    4117      16.3656      30.7575
    4118      16.5802      32.1340
    4119      16.4183      31.0621
    4120      16.4528      32.2192
    4121      16.5223      32.0314
    4122      16.3327      30.1929
    4123      16.5902      31.2378
    4124      16.5401      32.3432
    4125      16.4433      31.3276
    4126      16.4995      32.3521
    4127      16.5638      32.4721
    4128      16.4848      31.3094
    4129      16.4451      32.1747
    4130      16.5295      32.3811
    4131      16.3749      31.9631
    4132      16.4742      32.3747
    4133      16.5281      32.8730
    4134      16.5699      32.4303
    4135      16.5154      33.1991
    4136      16.4505      31.1845
    4137      16.5679      31.1848
    4138      16.6056      32.4143
    4139      16.5512      32.9379
    4140      16.5756      32.6116
    4141      16.5790      32.1556
    4142      16.5796      32.7481
    4143      16.6059      32.3224
    4144      16.5097      31.9867
    4145      16.5909      32.2727
    4146      16.4652      32.6324
    4147      16.5951      31.8859
    4148      16.4857      31.0325
    4149      16.4899      32.1852
    4150      16.4217      31.5451
    4151      16.5183      32.9308
    4152      16.5095      32.4154
    4153      16.4864      32.4130
    4154      16.6181      31.7859
    4155      16.5885      32.1354
    4156      16.5743      32.1361
    4157      16.6340      33.1738
    4158      16.5399      32.3838
    4159      16.4689      32.2825
    4160      16.3732      31.7287
    4161      16.5359      32.1864
    4162      16.4287      31.7901
    4163      16.4683      32.3771
    4164      16.4245      32.2340
    4165      16.5898      32.0663
    4166      16.5123      31.5164
    4167      16.5044      32.1881
    4168      16.4570      32.0960
    4169      16.3880      30.7291
    4170      16.5685      31.7260
    4171      16.5186      31.7654
    4172      16.6064      31.7876
    4173      16.5785      32.3544
    4174      16.4571      32.0354
    4175      16.5728      32.3286
    4176      16.4441      31.7096
    4177      16.5177      31.9419
    4178      16.5545      31.8010
    4179      16.4720      31.5323
    4180      16.5909      31.0155
    4181      16.5091      31.7955
    4182      16.3948      31.4906
    4183      16.3978      31.8337
    4184      16.5489      31.3833
    4185      16.4512      31.4309
    4186      16.5880      31.9197
    4187      16.5029      31.9270
    4188      16.5537      32.4249
    4189      16.5487      31.8007
    4190      16.4803      31.0249
    4191      16.4341      31.3106
    4192      16.3741      32.1636
    4193      16.4977      31.6165
    4194      16.4534      31.9056
    4195      16.4392      32.2726
    4196      16.5105      31.9299
    4197      16.5097      32.3043
    4198      16.4311      32.2701
    4199      16.5047      30.7433
    4200      16.4531      32.0657
    4201      16.4547      32.4061
    4202      16.3497      31.5955
    4203      16.4325      31.9408
    4204      16.5563      32.2545
    4205      16.5180      32.5028
    4206      16.3751      31.4587
    4207      16.5341      31.2250
    4208      16.5080      32.1071
    4209      16.5125      32.4949
    4210      16.5088      31.6191
    4211      16.5344      31.5085
    4212      16.6000      31.6798
    4213      16.6156      31.9453
    4214      16.5405      32.2500
    4215      16.5683      32.2496
    4216      16.6323      32.9733
    4217      16.6089      32.5773
    4218      16.5210      32.2280
    4219      16.5451      32.3597
    4220      16.6045      32.6583
    4221      16.5068      31.2304
    4222      16.5405      31.0842
    4223      16.6074      32.7058
    4224      16.5113      32.0695
    4225      16.5376      32.3724
    4226      16.6519      32.3274
    4227      16.5360      31.8844
    4228      16.5717      32.0458
    4229      16.4548      31.7723
    4230      16.5903      32.3149
    4231      16.5663      31.1529
    4232      16.5367      31.9877
    4233      16.4912      31.4164
    4234      16.4571      32.3635
    4235      16.4907      32.1050
    4236      16.5876      31.9104
    4237      16.4825      32.2652
    4238      16.4470      31.0152
    4239      16.4323      32.3844
    4240      16.5707      32.0516
    4241      16.5216      30.9834
    4242      16.6223      31.1703
    4243      16.5243      32.2838
    4244      16.5166      32.2047
    4245      16.4666      31.8434
    4246      16.4708      32.5014
    4247      16.6574      32.7710
    4248      16.6521      32.4761
    4249      16.5566      32.6922
    4250      16.5899      32.8374
    4251      16.5546      32.0268
    4252      16.6203      32.5554
    4253      16.5177      32.6142
    4254      16.5258      32.2197
    4255      16.4367      31.9029
    4256      16.4179      31.0430
    4257      16.6572      32.0919
    4258      16.5521      31.5938
    4259      16.5275      31.1539
    4260      16.5246      32.2849
    4261      16.5816      31.1950
    4262      16.5224      32.2466
    4263      16.6083      31.8239
    4264      16.6276      32.0074
    4265      16.5819      31.3880
    4266      16.5650      31.5847
    4267      16.5695      32.1584
    4268      16.5158      32.1404
    4269      16.6860      32.3837
    4270      16.6222      32.4175
    4271      16.5952      32.4907
    4272      16.5756      32.4008
    4273      16.5797      32.3341
    4274      16.5489      32.0030
    4275      16.6630      32.2896
    4276      16.6437      31.9364
    4277      16.6126      32.5692
    4278      16.6012      32.0485
    4279      16.6509      33.0474
    4280      16.7358      32.9106
    4281      16.7825      31.9932
    4282      16.6028      32.3192
    4283      16.6942      33.2840
    4284      16.5205      32.4035
    4285      16.5471      31.9532
    4286      16.5684      32.2746
    4287      16.5236      32.2833
    4288      16.6046      32.3512
    4289      16.3847      31.0380
    4290      16.5084      31.9838
    4291      16.6053      32.3058
    4292      16.5888      33.0754
    4293      16.4895      32.8211
    4294      16.4752      31.8500
    4295      16.5798      32.6546
    4296      16.5537      33.2370
    4297      16.4757      31.7790
    4298      16.5221      32.5427
    4299      16.4941      32.7616
    4300      16.5801      32.7457
    4301      16.4827      31.9093
    4302      16.4697      32.7305
    4303      16.5763      32.2788
    4304      16.5114      32.3690
    4305      16.4834      31.6074
    4306      16.4032      31.9475
    4307      16.4871      32.2648
    4308      16.6204      32.5422
    4309      16.6245      33.3658
    4310      16.4526      32.1771
    4311      16.5637      32.6958
    4312      16.5568      32.7149
    4313      16.5045      32.6698
    4314      16.5879      32.7427
    4315      16.4964      32.5812
    4316      16.5795      32.6006
    4317      16.3975      31.8552
    4318      16.4838      32.5464
    4319      16.4755      32.4299
    4320      16.5420      32.4150
    4321      16.5275      31.5766
    4322      16.5297      31.0917
    4323      16.5399      31.9504
    4324      16.5523      31.2553
    4325      16.5184      31.0045
    4326      16.4812      31.3217
    4327      16.4788      31.4152
    4328      16.6144      32.0857
    4329      16.6555      32.5178
    4330      16.5861      31.7858
    4331      16.5276      32.5982
    4332      16.5970      31.8678
    4333      16.5111      31.5587
    4334      16.5049      31.9326
    4335      16.5963      32.3212
    4336      16.5082      31.9680
    4337      16.5282      32.0118
    4338      16.4559      31.6801
    4339      16.4235      31.8951
    4340      16.4547      32.2459
    4341      16.4721      31.7127
    4342      16.5707      31.9236
    4343      16.4986      31.9751
    4344      16.6120      32.5098
    4345      16.4999      32.2127
    4346      16.6140      32.2931
    4347      16.4867      31.8820
    4348      16.4931      31.3240
    4349      16.4983      31.5612
    4350      16.5106      32.8476
    4351      16.6107      32.4398
    4352      16.4499      32.5074
    4353      16.4052      31.8275
    4354      16.4556      31.8137
    4355      16.5281      32.7664
    4356      16.4758      32.2537
    4357      16.5060      32.3016
    4358      16.3804      30.8328
    4359      16.4348      30.9969
    4360      16.5911      32.5539
    4361      16.5679      32.3490
    4362      16.5140      32.4042
    4363      16.5024      31.9428
    4364      16.4757      32.2267
    4365      16.4570      32.0743
    4366      16.4388      31.8891
    4367      16.4459      32.2718
    4368      16.5972      32.4281
    4369      16.4876      31.6815
    4370      16.5348      31.5483
    4371      16.3839      31.6518
    4372      16.4609      31.7381
    4373      16.5921      32.4818
    4374      16.4621      31.5424
    4375      16.5753      32.2731
    4376      16.4653      31.6533
    4377      16.4635      31.9171
    4378      16.4386      31.5466
    4379      16.4690      32.0569
    4380      16.4609      32.2543
    4381      16.4837      32.3309
    4382      16.5627      31.9448
    4383      16.5018      32.0787
    4384      16.4256      31.7016
    4385      16.4528      30.4442
    4386      16.4991      32.1654
    4387      16.6059      32.7803
    4388      16.4981      31.9529
    4389      16.4948      32.1606
    4390      16.5687      32.4642
    4391      16.4641      31.2051
    4392      16.3785      32.0504
    4393      16.4506      31.4530
    4394      16.4375      31.6365
    4395      16.4468      31.3739
    4396      16.4581      31.6944
    4397      16.5634      31.7034
    4398      16.5620      31.7588
    4399      16.4786      31.3634
    4400      16.5266      30.4972
    4401      16.4668      31.5760
    4402      16.4137      32.6016
    4403      16.5338      31.8423
    4404      16.4456      32.1418
    4405      16.5288      32.3139
    4406      16.5424      31.8002
    4407      16.5248      31.3556
    4408      16.4425      32.1045
    4409      16.4685      32.0784
    4410      16.5114      32.3421
    4411      16.5188      32.5046
    4412      16.5410      32.1612
    4413      16.5059      32.1032
    4414      16.4976      32.2492
    4415      16.5312      32.3346
    4416      16.5423      32.0213
    4417      16.6034      31.9595
    4418      16.4909      31.0174
    4419      16.6418      30.7253
    4420      16.6242      30.7902
    4421      16.5291      30.7922
    4422      16.4393      30.2527
    4423      16.5250      30.7690
    4424      16.5245      31.3875
    4425      16.5445      30.8158
    4426      16.4582      30.2211
    4427      16.5301      30.6965
    4428      16.5218      30.7465
    4429      16.5520      30.0946
    4430      16.4736      30.1234
    4431      16.5688      29.9996
    4432      16.5276      31.7549
    4433      16.6256      32.0497
    4434      16.5334      31.5496
    4435      16.5648      32.0328
    4436      16.4306      32.2444
    4437      16.5666      31.9830
    4438      16.6467      32.8842
    4439      16.6133      32.6605
    4440      16.5765      32.3933
    4441      16.5042      32.6683
    4442      16.6514      32.8005
    4443      16.5245      32.0896
    4444      16.6583      32.4937
    4445      16.5974      31.8121
    4446      16.5985      31.6738
    4447      16.6006      32.7499
    4448      16.6984      31.8580
    4449      16.6518      31.7053
    4450      16.6618      31.9555
    4451      16.5661      31.4775
    4452      16.6009      31.6242
    4453      16.6321      31.6933
    4454      16.6284      31.8738
    4455      16.5444      31.5369
    4456      16.5785      32.1347
    4457      16.5380      31.3967
    4458      16.5773      31.6467
    4459      16.5450      31.1802
    4460      16.5336      31.9368
    4461      16.5867      32.3747
    4462      16.5800      32.3007
    4463      16.6379      32.2382
    4464      16.6623      31.3754
    4465      16.5257      31.7110
    4466      16.5285      32.2015
    4467      16.5625      32.4874
    4468      16.6897      32.2667
    4469      16.5690      32.0198
    4470      16.6366      32.7537
    4471      16.6140      32.5084
    4472      16.5242      31.6597
    4473      16.5453      30.9753
    4474      16.6514      30.9262
    4475      16.5782      31.1391
    4476      16.5519      31.3305
    4477      16.6295      31.6448
    4478      16.6842      31.6246
    4479      16.6052      31.0709
    4480      16.5755      31.4249
    4481      16.5363      31.0252
    4482      16.6105      31.6900
    4483      16.6414      31.9782
    4484      16.6351      31.4556
    4485      16.5196      31.1687
    4486      16.4679      31.9197
    4487      16.6340      31.7850
    4488      16.4996      32.0283
    4489      16.6057      32.2665
    4490      16.5386      32.2334
    4491      16.5871      31.9310
    4492      16.6056      31.4995
    4493      16.6266      31.7320
    4494      16.5500      32.2756
    4495      16.6608      32.0212
    4496      16.5264      31.9665
    4497      16.5722      31.7473
    4498      16.5400      32.1073
    4499      16.5198      32.3178
    4500      16.6168      32.5528
    4501      16.6773      31.4750
    4502      16.5155      30.9575
    4503      16.5298      32.6032
    4504      16.5200      32.9426
    4505      16.6780      32.7020
    4506      16.5745      32.2029
    4507      16.4960      31.9212
    4508      16.5640      31.9340
    4509      16.6179      32.3517
    4510      16.4920      32.3713
    4511      16.5594      32.7826
    4512      16.6178      32.5678
    4513      16.5359      31.4743
    4514      16.6431      31.5205
    4515      16.6556      32.6027
    4516      16.7622      32.1621
    4517      16.6760      33.1720
    4518      16.6145      32.0132
    4519      16.4645      32.3153
    4520      16.6238      32.2127
    4521      16.5200      31.8483
    4522      16.4882      32.1932
    4523      16.5614      31.7657
    4524      16.6349      32.2643
    4525      16.6283      32.9427
    4526      16.6073      32.0968
    4527      16.6032      31.7264
    4528      16.5890      33.0425
    4529      16.6274      32.8461
    4530      16.6187      32.6161
    4531      16.5694      31.6654
    4532      16.5705      30.9155
    4533      16.6123      32.3818
    4534      16.4768      31.0221
    4535      16.5502      31.4174
    4536      16.5290      31.9117
    4537      16.5555      31.3718
    4538      16.5089      31.1593
    4539      16.4971      32.4996
    4540      16.4821      32.9861
    4541      16.5573      31.5167
    4542      16.4022      31.4157
    4543      16.5080      33.0365
    4544      16.5162      31.7965
    4545      16.5702      31.2650
    4546      16.5261      31.7569
    4547      16.5839      32.1993
    4548      16.4962      31.8640
    4549      16.5196      31.3950
    4550      16.5747      32.1493
    4551      16.4300      31.9798
    4552      16.5431      32.4203
    4553      16.4872      32.3228
    4554      16.4961      32.8570
    4555      16.5400      32.4953
    4556      16.5881      32.4524
    4557      16.6214      32.5391
    4558      16.4454      31.1634
    4559      16.4994      31.8796
    4560      16.5220      31.6876
    4561      16.4643      32.8364
    4562      16.5329      31.9978
    4563      16.4359      32.4440
    4564      16.5919      31.8080
    4565      16.5174      32.1366
    4566      16.4776      31.9445
    4567      16.5377      31.7654
    4568      16.5518      31.7032
    4569      16.6089      31.9669
    4570      16.6122      32.3440
    4571      16.4961      31.4482
    4572      16.5749      32.2783
    4573      16.5516      32.1219
    4574      16.6385      32.9411
    4575      16.4336      32.5420
    4576      16.6230      33.0648
    4577      16.6039      33.2859
    4578      16.4873      32.4189
    4579      16.4748      32.2648
    4580      16.6586      32.6876
    4581      16.5784      31.9716
    4582      16.5318      32.4759
    4583      16.5786      31.2380
    4584      16.5075      31.8897
    4585      16.6060      32.7850
    4586      16.4713      32.0527
    4587      16.5539      32.8472
    4588      16.4688      32.7539
    4589      16.5826      32.5321
    4590      16.5371      32.5666
    4591      16.3898      31.8653
    4592      16.6341      31.7957
    4593      16.5743      32.7342
    4594      16.4721      30.9275
    4595      16.4777      31.4832
    4596      16.4878      31.7728
    4597      16.5223      31.8537
    4598      16.4294      31.6090
    4599      16.4886      31.5448
    4600      16.4065      31.8335
    4601      16.5053      32.1934
    4602      16.5806      31.5933
    4603      16.5893      32.4826
    4604      16.5196      32.4025
    4605      16.5437      31.9681
    4606      16.6437      32.6656
    4607      16.5626      32.5320
    4608      16.6511      32.4271
    4609      16.5072      31.8461
    4610      16.5429      31.2137
    4611      16.4903      31.8234
    4612      16.7149      32.1126
    4613      16.7057      32.7667
    4614      16.5980      32.1334
    4615      16.5900      31.7941
    4616      16.6979      32.6192
    4617      16.6254      31.7986
    4618      16.5885      31.4737
    4619      16.6582      31.9841
    4620      16.5754      31.9878
    4621      16.6226      31.4147
    4622      16.5107      32.4590
    4623      16.4109      31.6196
    4624      16.5055      31.9935
    4625      16.4579      31.7104
    4626      16.5620      32.2176
    4627      16.5053      31.8898
    4628      16.5458      31.4445
    4629      16.5591      31.5518
    4630      16.5033      31.0472
    4631      16.5569      31.1407
    4632      16.3871      31.0745
    4633      16.5425      31.8104
    4634      16.5618      32.0041
    4635      16.5771      32.3539
    4636      16.6672      32.4729
    4637      16.5852      31.9022
    4638      16.5507      30.8863
    4639      16.5630      32.3415
    4640      16.5127      30.7218
    4641      16.6195      32.1748
    4642      16.5137      31.7002
    4643      16.4763      31.1478
    4644      16.5081      32.1184
    4645      16.5297      31.4413
    4646      16.5293      31.6707
    4647      16.4595      31.9927
    4648      16.5251      32.4693
    4649      16.4877      31.9396
    4650      16.4730      31.4841
    4651      16.5225      31.8644
    4652      16.6922      32.2843
    4653      16.3292      31.5699
    4654      16.4573      31.9966
    4655      16.4114      31.4573
    4656      16.4192      32.2628
    4657      16.2867      31.1355
    4658      16.4701      31.8450
    4659      16.4858      30.8950
    4660      16.4056      32.2426
    4661      16.3820      31.1468
    4662      16.4573      32.0052
    4663      16.4701      32.2510
    4664      16.3899      31.7681
    4665      16.4082      32.3770
    4666      16.4968      32.4507
    4667      16.3988      32.1317
    4668      16.5542      32.2601
    4669      16.5694      32.2765
    4670      16.4778      31.5634
    4671      16.5794      32.7712
    4672      16.5430      32.2508
    4673      16.6241      32.3004
    4674      16.5877      32.0730
    4675      16.4974      32.0072
    4676      16.4917      32.3141
    4677      16.5348      32.7965
    4678      16.4540      31.9239
    4679      16.5929      32.7187
    4680      16.5588      31.5998
    4681      16.6071      31.0187
    4682      16.6173      31.7164
    4683      16.4218      32.3913
    4684      16.4566      31.2877
    4685      16.5558      31.4588
    4686      16.4371      32.2940
    4687      16.5590      32.6092
    4688      16.6393      32.3745
    4689      16.4482      31.6183
    4690      16.5659      30.7819
    4691      16.4155      30.2979
    4692      16.4120      30.5810
    4693      16.6344      31.5969
    4694      16.5249      31.2111
    4695      16.4893      31.5661
    4696      16.4707      31.7462
    4697      16.4635      31.3917
    4698      16.4462      31.4610
    4699      16.4809      31.8379
    4700      16.5105      31.4850
    4701      16.4258      31.5222
    4702      16.4760      31.0960
    4703      16.4312      31.9820
    4704      16.3950      31.6503
    4705      16.4671      31.7718
    4706      16.4218      30.8465
    4707      16.3133      31.5222
    4708      16.4841      32.3218
    4709      16.3919      31.6330
    4710      16.4734      32.0976
    4711      16.4238      31.8237
    4712      16.3213      31.8742
    4713      16.4975      32.4423
    4714      16.5295      31.9591
    4715      16.6021      32.3920
    4716      16.3801      32.4160
    4717      16.4419      31.6790
    4718      16.5082      32.3301
    4719      16.5599      32.3346
    4720      16.5291      32.4322
    4721      16.4816      31.7267
    4722      16.4291      32.0234
    4723      16.4763      31.7402
    4724      16.5459      31.8257
    4725      16.5087      31.9149
    4726      16.4438      31.4791
    4727      16.6564      32.3734
    4728      16.5792      32.2582
    4729      16.4707      30.6785
    4730      16.4765      31.3574
    4731      16.5748      31.6339
    4732      16.4198      31.1422
    4733      16.5608      31.8126
    4734      16.5730      31.0264
    4735      16.5134      32.3736
    4736      16.5205      31.4663
    4737      16.6337      32.5344
    4738      16.5173      31.1186
    4739      16.6390      32.0764
    4740      16.6584      32.5585
    4741      16.5865      32.3689
    4742      16.4862      32.0742
    4743      16.6272      32.3806
    4744      16.5192      32.1506
    4745      16.5502      32.1892
    4746      16.5489      32.0043
    4747      16.6059      32.3861
    4748      16.5223      31.9953
    4749      16.5063      31.8439
    4750      16.6483      33.1920
    4751      16.4248      31.9951
    4752      16.4911      31.8150
    4753      16.6490      31.5888
    4754      16.5254      32.0610
    4755      16.4603      32.2476
    4756      16.5942      31.2599
    4757      16.5103      31.2167
    4758      16.5242      31.7743
    4759      16.6090      32.3953
    4760      16.6316      31.8413
    4761      16.5139      32.3962
    4762      16.6004      31.9439
    4763      16.6434      31.7799
    4764      16.6220      31.7365
    4765      16.6775      32.5197
    4766      16.5618      31.8785
    4767      16.4603      31.5291
    4768      16.5223      31.7920
    4769      16.4262      32.0380
    4770      16.5866      31.9841
    4771      16.4501      31.3118
    4772      16.5860      32.8146
    4773      16.5616      31.0723
    4774      16.4824      32.1948
    4775      16.4970      31.6570
    4776      16.5984      32.5286
    4777      16.6087      32.7239
    4778      16.5306      31.9124
    4779      16.5403      31.4662
    4780      16.5681      32.1913
    4781      16.4952      31.6716
    4782      16.4418      31.2076
    4783      16.4359      31.8811
    4784      16.4560      31.6153
    4785      16.5739      31.8156
    4786      16.5271      32.2381
    4787      16.4547      31.6420
    4788      16.6077      32.2270
    4789      16.6811      32.5629
    4790      16.5526      31.5705
    4791      16.4794      32.2360
    4792      16.5574      31.6786
    4793      16.6788      31.5938
    4794      16.6015      31.7060
    4795      16.5423      32.4963
    4796      16.4508      31.8522
    4797      16.5741      32.7741
    4798      16.5521      32.6542
    4799      16.5760      31.7973
    4800      16.6239      32.1279
    4801      16.5891      32.1270
    4802      16.6616      31.8310
    4803      16.5711      32.2856
    4804      16.5410      31.2687
    4805      16.5818      31.1725
    4806      16.6844      32.3656
    4807      16.5662      32.6035
    4808      16.6168      32.4427
    4809      16.5319      31.5489
    4810      16.7227      32.3812
    4811      16.4933      31.7564
    4812      16.5914      31.9209
    4813      16.5559      30.9634
    4814      16.5809      32.2594
    4815      16.5697      32.0684
    4816      16.5051      32.3912
    4817      16.5758      32.2279
    4818      16.5314      31.6742
    4819      16.5600      32.8464
    4820      16.3689      32.0674
    4821      16.4417      31.8520
    4822      16.5063      32.3971
    4823      16.5632      31.7237
    4824      16.5123      31.4682
    4825      16.6103      31.6166
    4826      16.5645      32.7487
    4827      16.5280      30.5700
    4828      16.5704      30.7919
    4829      16.4639      31.5474
    4830      16.5514      31.6107
    4831      16.4947      31.6981
    4832      16.4358      31.3297
    4833      16.4627      32.1521
    4834      16.5068      31.8220
    4835      16.5594      31.5509
    4836      16.4659      31.5501
    4837      16.4887      31.4765
    4838      16.5283      31.7334
    4839      16.4532      32.0250
    4840      16.6461      32.8290
    4841      16.5557      31.9353
    4842      16.5988      30.9523
    4843      16.4871      30.5414
    4844      16.5049      31.1788
    4845      16.4265      31.8245
    4846      16.5137      31.7475
    4847      16.4928      31.9836
    4848      16.5293      31.5449
    4849      16.5619      32.5390
    4850      16.5549      31.8538
    4851      16.5584      31.9804
    4852      16.4585      31.7792
    4853      16.4295      32.2027
    4854      16.5332      31.4350
    4855      16.5146      31.7896
    4856      16.5379      31.9309
    4857      16.5363      31.3916
    4858      16.5401      32.2360
    4859      16.4297      31.3520
    4860      16.6009      32.1506
    4861      16.4965      31.2589
    4862      16.4892      30.2166
    4863      16.6296      31.9790
    4864      16.5595      31.5196
    4865      16.5903      31.0404
    4866      16.5638      30.9322
    4867      16.5505      31.2914
    4868      16.5275      31.3601
    4869      16.5267      31.3946
    4870      16.5769      32.0425
    4871      16.6035      31.5791
    4872      16.5829      31.7366
    4873      16.6203      31.7014
    4874      16.5209      31.0588
    4875      16.5983      30.7837
    4876      16.5926      30.9752
    4877      16.5123      31.2761
    4878      16.5677      31.0299
    4879      16.5116      30.8450
    4880      16.5748      31.6827
    4881      16.5585      31.7107
    4882      16.5056      31.2303
    4883      16.5423      32.1363
    4884      16.5694      31.9295
    4885      16.6378      33.0283
    4886      16.5522      32.0069
    4887      16.5172      31.0375
    4888      16.5678      31.3961
    4889      16.6609      32.0520
    4890      16.5835      32.6026
    4891      16.5775      32.2431
    4892      16.5218      31.6764
    4893      16.6116      32.6567
    4894      16.6029      32.2889
    4895      16.5524      31.2493
    4896      16.5027      31.3655
    4897      16.4454      31.1677
    4898      16.6359      31.8329
    4899      16.6866      32.2308
    4900      16.5108      31.7456
    4901      16.6418      32.2758
    4902      16.5812      31.8557
    4903      16.5650      31.8087
    4904      16.5408      31.5197
    4905      16.5748      32.2303
    4906      16.5565      31.7904
    4907      16.5693      32.5121
    4908      16.5884      31.4321
    4909      16.5053      31.2238
    4910      16.6717      31.9944
    4911      16.5652      32.1823
    4912      16.6082      32.0681
    4913      16.6194      31.2042
    4914      16.5639      31.9188
    4915      16.4737      31.8877
    4916      16.6322      32.5089
    4917      16.5279      32.4376
    4918      16.5886      31.3482
    4919      16.5508      31.8510
    4920      16.5327      32.4287
    4921      16.5598      32.2338
    4922      16.4944      30.6364
    4923      16.5500      31.3388
    4924      16.5747      31.7166
    4925      16.5360      32.1293
    4926      16.5354      32.6850
    4927      16.5131      31.7303
    4928      16.5510      32.5144
    4929      16.4858      31.5695
    4930      16.5074      32.4686
    4931      16.6142      32.1134
    4932      16.4354      31.3039
    4933      16.5730      32.6625
    4934      16.4969      31.7759
    4935      16.5052      31.5279
    4936      16.5909      32.4654
    4937      16.7450      32.0787
    4938      16.5386      31.7545
    4939      16.4907      31.7540
    4940      16.5656      32.7630
    4941      16.5224      32.5568
    4942      16.5429      32.0923
    4943      16.5186      32.2566
    4944      16.4517      32.1144
    4945      16.5622      32.3846
    4946      16.4943      31.6681
    4947      16.5671      30.9966
    4948      16.5726      31.6159
    4949      16.4942      30.2651
    4950      16.5889      31.5176
    4951      16.5315      32.1537
    4952      16.5777      32.7560
    4953      16.5612      32.1459
    4954      16.5073      30.8112
    4955      16.5821      32.0022
    4956      16.3805      31.6171
    4957      16.5052      32.2370
    4958      16.4998      31.5492
    4959      16.5177      31.5129
    4960      16.5026      31.9700
    4961      16.4233      32.5891
    4962      16.4530      32.2137
    4963      16.6014      31.4430
    4964      16.4932      32.6642
    4965      16.5617      32.1031
    4966      16.5356      32.6430
    4967      16.5009      31.6424
    4968      16.5624      30.8927
    4969      16.5816      31.0783
    4970      16.5443      31.9152
    4971      16.5829      32.5662
    4972      16.5520      31.9337
    4973      16.5457      32.6377
    4974      16.5092      32.1371
    4975      16.5327      31.7271
    4976      16.6456      32.7507
    4977      16.5338      31.4787
    4978      16.5838      32.5822
    4979      16.5751      32.8360
    4980      16.4509      32.6553
    4981      16.5923      31.8889
    4982      16.5844      32.9302
    4983      16.5944      33.2607
    4984      16.4959      31.5618
    4985      16.5472      32.3043
    4986      16.5508      31.9980
    4987      16.5886      32.5138
    4988      16.4718      31.6550
    4989      16.5107      32.0798
    4990      16.5259      31.7210
    4991      16.5642      32.1837
    4992      16.5652      32.8749
    4993      16.4544      31.7207
    4994      16.5185      32.1953
    4995      16.6645      33.1272
    4996      16.6210      32.6045
    4997      16.5713      32.4284
    4998      16.5741      31.9424
    4999      16.5856      32.4419
    5000      16.5817      32.1331
    5001      16.6513      32.5204
    5002      16.4773      31.8751
    5003      16.6046      32.5729
    5004      16.5498      32.3035
    5005      16.5914      31.2155
    5006      16.5555      31.0432
    5007      16.6867      31.8691
    5008      16.4934      31.8945
    5009      16.5637      32.3226
    5010      16.6560      32.2906
    5011      16.4327      31.8879
    5012      16.5843      32.5338
    5013      16.5435      32.3666
    5014      16.4958      31.7461
    5015      16.6458      32.2037
    5016      16.5266      32.2914
    5017      16.7409      32.7750
    5018      16.5132      32.6113
    5019      16.5216      32.0498
    5020      16.5671      31.3489
    5021      16.5381      31.2624
    5022      16.6208      32.1954
    5023      16.5391      31.2748
    5024      16.5172      32.0234
    5025      16.4930      32.5276
    5026      16.4707      32.1398
    5027      16.4750      32.2512
    5028      16.5627      32.6702
    5029      16.5612      32.1173
    5030      16.6323      32.1601
    5031      16.6128      31.6391
    5032      16.5039      31.7764
    5033      16.4682      31.0481
    5034      16.4775      31.5150
    5035      16.5778      32.3444
    5036      16.4847      32.3190
    5037      16.4885      32.3218
    5038      16.5421      32.0059
    5039      16.5863      32.2221
    5040      16.5608      32.2745
    5041      16.5408      31.8345
    5042      16.5774      31.8743
    5043      16.5441      32.0250
    5044      16.4917      31.7410
    5045      16.5542      31.7396
    5046      16.5199      32.4977
    5047      16.5289      32.1872
    5048      16.5529      32.3554
    5049      16.6408      32.0804
    5050      16.5244      32.2680
    5051      16.6094      32.8775
    5052      16.5467      32.0303
    5053      16.4832      31.6823
    5054      16.4703      31.8383
    5055      16.6139      32.4606
    5056      16.6038      32.1505
    5057      16.4429      32.2089
    5058      16.6085      31.1625
    5059      16.5986      31.1401
    5060      16.5430      31.9435
    5061      16.5367      32.8431
    5062      16.5893      32.6693
    5063      16.5062      32.0027
    5064      16.4759      31.4818
    5065      16.5008      31.7434
    5066      16.5498      32.0019
    5067      16.5988      32.5774
    5068      16.5741      32.4425
    5069      16.5454      32.5676
    5070      16.5481      32.6896
    5071      16.5333      32.2833
    5072      16.4299      32.5209
    5073      16.4955      31.1090
    5074      16.4941      30.8830
    5075      16.5777      31.5503
    5076      16.5603      30.8424
    5077      16.5574      32.1346
    5078      16.5643      31.6539
    5079      16.5888      31.4377
    5080      16.5738      30.9716
    5081      16.4914      30.7633
    5082      16.5045      31.0446
    5083      16.4962      32.2551
    5084      16.5811      32.3762
    5085      16.5238      32.2485
    5086      16.5742      32.6707
    5087      16.5951      32.3584
    5088      16.5841      32.9692
    5089      16.5957      32.6080
    5090      16.5547      32.2848
    5091      16.5213      31.9467
    5092      16.5127      32.2664
    5093      16.6634      32.6104
    5094      16.5778      32.3077
    5095      16.4404      31.1313
    5096      16.4954      32.2656
    5097      16.6387      32.9944
    5098      16.4755      32.3148
    5099      16.4996      31.9864
    5100      16.5131      32.0794
    5101      16.6084      32.6301
    5102      16.6035      32.1405
    5103      16.5591      31.7371
    5104      16.4547      30.8207
    5105      16.4283      30.6501
    5106      16.4746      32.0409
    5107      16.3201      31.7917
    5108      16.5070      32.4672
    5109      16.5269      32.8272
    5110      16.5401      33.1224
    5111      16.4968      32.0369
    5112      16.4656      31.9031
    5113      16.4686      31.0439
    5114      16.5994      31.6910
    5115      16.4732      31.8061
    5116      16.6385      32.3606
    5117      16.5666      32.1387
    5118      16.5459      30.8445
    5119      16.5265      32.2673
    5120      16.4747      31.3660
    5121      16.5413      32.2828
    5122      16.6104      33.0384
    5123      16.5352      31.6849
    5124      16.4820      31.6618
    5125      16.5190      31.9147
    5126      16.4674      32.2584
    5127      16.4830      32.0134
    5128      16.5239      31.7945
    5129      16.5799      31.7723
    5130      16.5060      31.2290
    5131      16.3644      31.0343
    5132      16.3866      30.7644
    5133      16.4676      31.5221
    5134      16.4535      31.1659
    5135      16.5238      31.3203
    5136      16.5476      31.5943
    5137      16.5547      31.9058
    5138      16.6298      30.7383
    5139      16.5058      30.8929
    5140      16.4668      31.4062
    5141      16.6512      31.8603
    5142      16.5723      32.1057
    5143      16.6203      31.6815
    5144      16.5879      31.2568
    5145      16.5539      32.0861
    5146      16.5793      32.0609
    5147      16.5814      31.6882
    5148      16.5562      31.8027
    5149      16.6253      31.5271
    5150      16.6142      32.0004
    5151      16.7404      33.0232
    5152      16.5562      32.7202
    5153      16.5384      32.0978
    5154      16.4980      31.9035
    5155      16.4970      30.9709
    5156      16.5797      31.4666
    5157      16.5226      31.7697
    5158      16.5949      32.0575
    5159      16.5523      31.6453
    5160      16.5724      32.1976
    5161      16.5896      31.9658
    5162      16.5778      32.3163
    5163      16.4156      32.3330
    5164      16.4994      32.2240
    5165      16.5137      32.7539
    5166      16.4931      31.7747
    5167      16.5298      32.1900
    5168      16.6137      32.3899
    5169      16.5883      32.1797
    5170      16.6961      32.1567
    5171      16.5183      31.6621
    5172      16.6637      32.6006
    5173      16.5720      32.1433
    5174      16.4639      31.9737
    5175      16.5212      31.6618
    5176      16.4582      31.6243
    5177      16.4903      32.2305
    5178      16.5089      32.0675
    5179      16.4819      31.4439
    5180      16.5720      31.8844
    5181      16.4948      31.8217
    5182      16.6944      32.4209
    5183      16.5767      32.0009
    5184      16.4970      31.8265
    5185      16.5299      31.6699
    5186      16.5414      31.5943
    5187      16.5888      31.4826
    5188      16.6394      32.3889
    5189      16.5343      31.4267
    5190      16.5115      31.6533
    5191      16.5458      32.1869
    5192      16.5362      32.4983
    5193      16.5198      31.3087
    5194      16.5030      31.1452
    5195      16.4979      31.7423
    5196      16.5484      30.8806
    5197      16.6430      32.6219
    5198      16.5009      31.6501
    5199      16.5039      31.2735
    5200      16.6427      32.3824
    5201      16.5487      32.0394
    5202      16.5160      31.7869
    5203      16.5723      32.1766
    5204      16.5761      31.7624
    5205      16.5451      31.6371
    5206      16.4816      31.7509
    5207      16.5429      31.3493
    5208      16.5303      31.4614
    5209      16.6290      32.0132
    5210      16.4978      31.0618
    5211      16.5161      31.3836
    5212      16.4387      31.4125
    5213      16.4625      31.3778
    5214      16.5208      31.0128
    5215      16.4183      30.1006
    5216      16.6502      30.8098
    5217      16.5640      30.6104
    5218      16.6274      31.3010
    5219      16.4922      30.7210
    5220      16.4909      30.4492
    5221      16.5377      30.5884
    5222      16.5049      30.8666
    5223      16.4999      30.6474
    5224      16.5755      30.6887
    5225      16.5093      30.3187
    5226      16.4204      29.9425
    5227      16.4829      30.8449
    5228      16.6079      31.2301
    5229      16.3988      30.3978
    5230      16.5089      30.4060
    5231      16.5055      30.7150
    5232      16.6032      31.1077
    5233      16.5912      30.8201
    5234      16.4974      30.5750
    5235      16.4126      30.5997
    5236      16.4926      30.4180
    5237      16.4808      30.2540
    5238      16.4673      30.7298
    5239      16.4233      30.3122
    5240      16.4771      30.7940
    5241      16.4175      30.2252
    5242      16.3784      29.8172
    5243      16.4460      30.5829
    5244      16.5684      30.8982
    5245      16.5107      30.3590
    5246      16.4757      30.5855
    5247      16.6092      30.4794
    5248      16.4424      30.6599
    5249      16.4109      30.5846
    5250      16.5795      30.9498
    5251      16.5721      30.7850
    5252      16.5474      30.4564
    5253      16.4539      30.9064
    5254      16.5034      30.5948
    5255      16.5780      30.6798
    5256      16.6215      30.5426
    5257      16.6560      30.6606
    5258      16.5653      30.2577
    5259      16.4573      31.1919
    5260      16.5604      31.2987
    5261      16.5142      31.0222
    5262      16.6128      31.0901
    5263      16.5159      30.8728
    5264      16.5070      31.0761
    5265      16.5093      30.8350
    5266      16.5802      30.6103
    5267      16.3852      30.3354
    5268      16.5589      31.1468
    5269      16.6070      31.0215
    5270      16.4529      30.6865
    5271      16.5737      30.7162
    5272      16.5916      30.5252
    5273      16.5176      30.3113
    5274      16.5767      30.4070
    5275      16.6437      31.3436
    5276      16.6066      30.9677
    5277      16.6398      32.0453
    5278      16.6233      32.0045
    5279      16.6027      32.0726
    5280      16.6543      31.8105
    5281      16.5260      31.2601
    5282      16.5827      32.5894
    5283      16.6038      33.0561
    5284      16.5858      31.9436
    5285      16.5227      31.6216
    5286      16.6655      31.4883
    5287      16.5899      31.4323
    5288      16.5455      32.2527
    5289      16.6916      32.4599
    5290      16.5737      32.4104
    5291      16.5380      31.4351
    5292      16.5138      31.8781
    5293      16.6464      32.5180
    5294      16.5886      32.3602
    5295      16.6534      32.3149
    5296      16.6065      32.1973
    5297      16.5364      31.9111
    5298      16.6519      32.2999
    5299      16.6456      32.5632
    5300      16.7149      33.0751
    5301      16.5431      32.5198
    5302      16.7039      31.3670
    5303      16.5675      31.9798
    5304      16.7436      32.0909
    5305      16.6134      31.8173
    5306      16.6540      32.1390
    5307      16.6483      32.2038
    5308      16.6800      31.8539
    5309      16.5735      31.8960
    5310      16.6188      32.3504
    5311      16.6357      31.7443
    5312      16.4996      31.3627
    5313      16.6346      32.7400
    5314      16.5597      32.2782
    5315      16.6571      32.2857
    5316      16.5817      32.2064
    5317      16.5519      31.5296
    5318      16.6574      31.3598
    5319      16.6249      32.4213
    5320      16.6326      31.3728
    5321      16.6737      32.2117
    5322      16.6021      32.1860
    5323      16.5813      31.9628
    5324      16.7165      32.8224
    5325      16.6590      32.3140
    5326      16.6220      32.2081
    5327      16.5921      32.0758
    5328      16.6490      32.9080
    5329      16.5696      31.5309
    5330      16.6755      32.0623
    5331      16.6433      32.6452
    5332      16.6098      31.9969
    5333      16.5508      32.1073
    5334      16.6100      32.2505
    5335      16.6882      32.4629
    5336      16.5484      31.3632
    5337      16.5672      31.9916
    5338      16.5965      31.8070
    5339      16.4931      31.4941
    5340      16.6810      32.2835
    5341      16.6082      32.1585
    5342      16.6837      32.6064
    5343      16.5763      32.5332
    5344      16.5955      32.1837
    5345      16.6901      32.6058
    5346      16.6446      31.1068
    5347      16.5869      31.3705
    5348      16.5309      31.3806
    5349      16.6192      31.9130
    5350      16.4846      31.9109
    5351      16.5903      31.7547
    5352      16.5497      32.3062
    5353      16.5356      32.4049
    5354      16.5461      32.2057
    5355      16.6304      31.8619
    5356      16.5389      32.3180
    5357      16.6615      31.9882
    5358      16.7254      32.5223
    5359      16.5571      32.0779
    5360      16.6577      33.0189
    5361      16.6594      31.9004
    5362      16.6012      31.6028
    5363      16.5141      32.2576
    5364      16.5238      32.0490
    5365      16.5040      32.0805
    5366      16.5798      32.0156
    5367      16.4352      32.3784
    5368      16.6086      32.9858
    5369      16.5435      32.0749
    5370      16.5615      32.4614
    5371      16.6544      32.3914
    5372      16.5429      32.4099
    5373      16.6065      32.5568
    5374      16.4772      31.6838
    5375      16.5145      31.7377
    5376      16.6531      32.2040
    5377      16.4488      32.0460
    5378      16.6138      32.5801
    5379      16.5894      32.3358
    5380      16.6710      32.3606
    5381      16.6038      32.6658
    5382      16.5067      32.0856
    5383      16.5425      32.3393
    5384      16.4981      31.9291
    5385      16.5447      32.7154
    5386      16.4994      31.4217
    5387      16.4179      32.1274
    5388      16.5536      32.2160
    5389      16.6232      32.3614
    5390      16.4702      31.6472
    5391      16.4542      31.8048
    5392      16.5410      32.0477
    5393      16.5014      31.8145
    5394      16.6746      32.9452
    5395      16.5764      32.8439
    5396      16.5086      31.9893
    5397      16.5635      32.3118
    5398      16.5761      32.5912
    5399      16.4827      31.5631
    5400      16.4228      31.4869
    5401      16.5436      31.4386
    5402      16.6086      32.5102
    5403      16.5176      31.9933
    5404      16.4911      32.1519
    5405      16.4497      31.5102
    5406      16.5303      32.2747
    5407      16.5322      32.5798
    5408      16.5058      31.4736
    5409      16.6432      32.0088
    5410      16.5338      32.2350
    5411      16.5178      32.4015
    5412      16.5367      32.4081
    5413      16.5766      31.9679
    5414      16.4582      31.9188
    5415      16.5291      32.2434
    5416      16.5834      32.2852
    5417      16.6315      32.3271
    5418      16.4805      32.0000
    5419      16.4996      31.6088
    5420      16.4698      32.0612
    5421      16.5151      31.9956
    5422      16.6473      32.7851
    5423      16.4767      32.0015
    5424      16.5377      32.0615
    5425      16.4563      31.6038
    5426      16.5929      32.4881
    5427      16.4728      32.3122
    5428      16.5108      31.8447
    5429      16.5017      31.6502
    5430      16.4999      31.6494
    5431      16.4537      32.6964
    5432      16.3964      31.3599
    5433      16.4773      31.9374
    5434      16.5371      31.3721
    5435      16.5821      31.7784
    5436      16.5672      31.5281
    5437      16.5624      31.4530
    5438      16.5343      31.8716
    5439      16.5683      32.0222
    5440      16.5408      31.8425
    5441      16.5926      31.7543
    5442      16.4964      31.7276
    5443      16.4727      31.9784
    5444      16.5947      31.9730
    5445      16.5953      32.1300
    5446      16.6279      32.6527
    5447      16.6159      33.0866
    5448      16.5380      32.5226
    5449      16.5813      31.7990
    5450      16.6406      32.6881
    5451      16.6214      33.0017
    5452      16.5557      32.2868
    5453      16.5310      32.3401
    5454      16.5481      32.9580
    5455      16.5147      32.6596
    5456      16.5025      32.1337
    5457      16.5308      31.9651
    5458      16.5616      31.7029
    5459      16.6056      33.1851
    5460      16.5327      31.8922
    5461      16.5874      32.4610
    5462      16.6255      32.1633
    5463      16.5549      32.1523
    5464      16.5473      32.8366
    5465      16.6747      30.8132
    5466      16.6855      32.7009
    5467      16.6740      32.0797
    5468      16.7020      33.1300
    5469      16.5657      32.1551
    5470      16.5930      32.3473
    5471      16.6362      31.8105
    5472      16.4847      31.6637
    5473      16.6222      31.9267
    5474      16.6290      32.2016
    5475      16.4828      31.3697
    5476      16.4829      30.5845
    5477      16.6271      32.0258
    5478      16.5361      32.1432
    5479      16.6213      32.6551
    5480      16.5558      31.9434
    5481      16.4716      32.2053
    5482      16.4765      31.8604
    5483      16.4852      32.0208
    5484      16.5701      32.4180
    5485      16.4559      30.7614
    5486      16.5283      31.2213
    5487      16.5686      31.6426
    5488      16.4936      31.1008
    5489      16.5128      31.5919
    5490      16.5039      31.9761
    5491      16.4885      31.4389
    5492      16.4670      32.4242
    5493      16.3450      31.8127
    5494      16.4861      32.1927
    5495      16.4135      31.6849
    5496      16.4698      31.6325
    5497      16.4783      31.4775
    5498      16.5201      32.0474
    5499      16.5041      31.5760
    5500      16.4344      32.2827
    5501      16.4739      31.8020
    5502      16.5201      31.7952
    5503      16.6046      32.9755
    5504      16.6256      32.2542
    5505      16.5385      33.1357
    5506      16.5358      32.1647
    5507      16.5904      32.2662
    5508      16.5096      32.1581
    5509      16.5243      31.8220
    5510      16.4782      31.8110
    5511      16.5577      30.9586
    5512      16.5674      31.5769
    5513      16.5937      32.2567
    5514      16.5536      31.8589
    5515      16.5716      31.6106
    5516      16.5239      30.8238
    5517      16.4579      31.5625
    5518      16.6119      31.7695
    5519      16.6112      32.5749
    5520      16.6046      31.4981
    5521      16.5533      31.2180
    5522      16.5647      31.7910
    5523      16.5697      31.3941
    5524      16.6593      32.5825
    5525      16.5718      31.9788
    5526      16.5583      30.9566
    5527      16.5859      32.1172
    5528      16.5297      32.0725
    5529      16.4954      30.8547
    5530      16.4220      30.1616
    5531      16.5600      32.0466
    5532      16.5466      32.4022
    5533      16.6646      32.8385
    5534      16.6864      31.8875
    5535      16.7074      31.4580
    5536      16.6856      32.0573
    5537      16.6575      31.4905
    5538      16.6503      31.5770
    5539      16.5526      31.1402
    5540      16.5688      32.5646
    5541      16.5835      32.1493
    5542      16.6298      31.5560
    5543      16.6669      31.3744
    5544      16.5885      31.7792
    5545      16.5342      32.4216
    5546      16.5435      31.8932
    5547      16.4814      32.4734
    5548      16.6781      33.0054
    5549      16.5309      31.8667
    5550      16.5494      32.5112
    5551      16.5979      32.5579
    5552      16.5474      32.9365
    5553      16.4768      32.6282
    5554      16.6266      32.4941
    5555      16.5267      32.2266
    5556      16.5835      32.0622
    5557      16.5168      31.3717
    5558      16.5047      32.1678
    5559      16.5501      32.3887
    5560      16.5498      31.3837
    5561      16.6146      32.5741
    5562      16.5831      31.6338
    5563      16.5394      31.9528
    5564      16.5050      31.2929
    5565      16.5469      32.1638
    5566      16.5410      31.2503
    5567      16.5686      32.2751
    5568      16.4648      31.8405
    5569      16.5283      32.0994
    5570      16.4807      31.7829
    5571      16.4342      31.9277
    5572      16.6266      32.5554
    5573      16.5778      31.8484
    5574      16.4820      31.8549
    5575      16.5145      32.2311
    5576      16.5530      32.6739
    5577      16.5903      31.9166
    5578      16.5567      32.0287
    5579      16.5969      32.3803
    5580      16.5710      32.5101
    5581      16.4917      31.6387
    5582      16.4733      31.3563
    5583      16.5389      32.3631
    5584      16.6330      31.6338
    5585      16.5467      32.7720
    5586      16.5505      32.4177
    5587      16.6052      31.6677
    5588      16.6179      32.5467
    5589      16.5079      32.1232
    5590      16.5805      31.9112
    5591      16.5012      31.2926
    5592      16.4811      31.6820
    5593      16.4925      32.6704
    5594      16.5391      31.9197
    5595      16.4677      32.1448
    5596      16.5456      31.4486
    5597      16.6160      31.6476
    5598      16.5211      31.4341
    5599      16.4995      31.3090
    5600      16.5302      31.8898
    5601      16.5419      30.9598
    5602      16.5507      32.3103
    5603      16.5965      31.8159
    5604      16.4713      32.1529
    5605      16.5554      31.3762
    5606      16.4610      31.6446
    5607      16.5399      31.2687
    5608      16.4298      31.3506
    5609      16.5274      31.8484
    5610      16.4068      31.7936
    5611      16.6052      32.6610
    5612      16.4628      31.8737
    5613      16.5194      32.0756
    5614      16.6048      32.2074
    5615      16.4037      31.7436
    5616      16.4397      31.5496
    5617      16.4428      32.2850
    5618      16.5508      32.4827
    5619      16.4836      31.2664
    5620      16.4727      32.6795
    5621      16.4555      32.1011
    5622      16.4977      31.5028
    5623      16.6122      32.5106
    5624      16.4839      31.9298
    5625      16.5109      32.2959
    5626      16.4707      31.7761
    5627      16.5777      32.5161
    5628      16.5509      31.2767
    5629      16.5642      33.2972
    5630      16.5150      31.9969
    5631      16.4879      31.6352
    5632      16.4739      31.9282
    5633      16.4899      32.2931
    5634      16.5259      32.6234
    5635      16.5367      32.5985
    5636      16.6244      32.2274
    5637      16.5887      32.8161
    5638      16.5386      31.7490
    5639      16.6142      31.3700
    5640      16.4470      32.2653
    5641      16.4460      31.1250
    5642      16.4339      30.5518
    5643      16.5441      32.1167
    5644      16.5379      32.1291
    5645      16.6197      32.7702
    5646      16.5156      32.2500
    5647      16.4622      31.7680
    5648      16.3869      31.6699
    5649      16.4598      31.8146
    5650      16.4249      32.6915
    5651      16.4319      31.9483
    5652      16.4426      32.3601
    5653      16.4483      31.9459
    5654      16.5026      32.4511
    5655      16.4712      31.3935
    5656      16.4528      31.7752
    5657      16.5472      31.9944
    5658      16.5731      31.6117
    5659      16.5480      32.4874
    5660      16.5075      31.3082
    5661      16.4932      30.7295
    5662      16.4892      32.3187
    5663      16.5077      32.2249
    5664      16.4937      31.8296
    5665      16.5191      31.7129
    5666      16.5141      31.2894
    5667      16.3956      30.9735
    5668      16.4614      31.4961
    5669      16.4921      30.7697
    5670      16.4897      31.3133
    5671      16.4292      31.2021
    5672      16.4009      30.7254
    5673      16.4956      30.5162
    5674      16.6253      30.9778
    5675      16.4831      30.9604
    5676      16.5867      30.9766
    5677      16.4793      31.1055
    5678      16.6142      31.8739
    5679      16.5558      31.7457
    5680      16.5197      31.1395
    5681      16.6235      31.6567
    5682      16.5339      31.1074
    5683      16.5034      31.3371
    5684      16.4238      30.6872
    5685      16.4679      31.6409
    5686      16.5049      31.7311
    5687      16.5537      31.2891
    5688      16.4826      31.7963
    5689      16.5174      32.4496
    5690      16.5045      31.1747
    5691      16.5861      31.8909
    5692      16.4725      31.6204
    5693      16.5414      31.5072
    5694      16.5744      32.2305
    5695      16.6110      31.2620
    5696      16.6752      31.5681
    5697      16.5079      30.6485
    5698      16.5835      30.2898
    5699      16.5598      31.4260
    5700      16.5185      31.3456
    5701      16.5737      31.1554
    5702      16.5879      32.1944
    5703      16.5136      31.7446
    5704      16.4496      30.3303
    5705      16.5543      32.5035
    5706      16.6022      32.2315
    5707      16.6012      32.3587
    5708      16.5672      32.5983
    5709      16.5642      32.2360
    5710      16.5199      31.7699
    5711      16.5205      31.6548
    5712      16.5899      32.1249
    5713      16.6166      31.3597
    5714      16.5188      31.0515
    5715      16.5707      32.1355
    5716      16.6000      31.2657
    5717      16.5824      31.8927
    5718      16.6814      31.7925
    5719      16.5738      32.2918
    5720      16.6522      32.5666
    5721      16.7163      32.6498
    5722      16.6743      31.3500
    5723      16.6335      33.0256
    5724      16.7219      31.8391
    5725      16.5811      31.1967
    5726      16.4604      31.0844
    5727      16.6653      31.7431
    5728      16.5612      32.0666
    5729      16.6490      32.0579
    5730      16.5577      32.1133
    5731      16.6074      32.0537
    5732      16.5865      31.0434
    5733      16.5929      31.6948
    5734      16.5826      31.3652
    5735      16.6606      31.6144
    5736      16.7471      31.1502
    5737      16.6284      32.0184
    5738      16.6145      32.6165
    5739      16.6501      32.1793
    5740      16.7372      31.4219
    5741      16.7485      32.9436
    5742      16.6212      32.1477
    5743      16.6301      32.9597
    5744      16.5285      31.4651
    5745      16.6584      31.6786
    5746      16.5763      31.7180
    5747      16.7064      32.5001
    5748      16.6081      31.2274
    5749      16.5802      32.1667
    5750      16.6351      32.4360
    5751      16.5466      32.2488
    5752      16.4820      31.8583
    5753      16.7539      32.4647
    5754      16.6129      31.8759
    5755      16.5999      32.3435
    5756      16.6323      32.2996
    5757      16.6319      32.0164
    5758      16.6048      31.9379
    5759      16.6150      32.7326
    5760      16.5521      33.5895
    5761      16.5607      32.5983
    5762      16.5603      32.2296
    5763      16.6135      32.1933
    5764      16.6792      32.7263
    5765      16.5419      31.7176
    5766      16.7104      33.6474
    5767      16.6304      32.0610
    5768      16.6143      32.6521
    5769      16.5746      32.6754
    5770      16.5169      32.0426
    5771      16.5914      32.7428
    5772      16.5489      32.2684
    5773      16.5094      32.2776
    5774      16.5331      31.7151
    5775      16.4625      31.1340
    5776      16.4802      32.2225
    5777      16.5449      32.3213
    5778      16.5068      32.5922
    5779      16.5684      32.0775
    5780      16.5275      31.7861
    5781      16.6334      32.1105
    5782      16.5896      31.6422
    5783      16.5576      31.5220
    5784      16.4579      31.2435
    5785      16.5318      32.0380
    5786      16.5908      32.5461
    5787      16.5520      32.8668
    5788      16.5932      32.4765
    5789      16.7394      32.9958
    5790      16.5782      31.8001
    5791      16.6327      32.3093
    5792      16.5832      31.4935
    5793      16.5384      31.4147
    5794      16.6154      31.8212
    5795      16.4964      31.8333
    5796      16.6396      32.3173
    5797      16.5258      31.5456
    5798      16.5097      32.2562
    5799      16.6238      32.3931
    5800      16.5405      31.8734
    5801      16.6102      32.3420
    5802      16.6606      33.4413
    5803      16.7040      32.6623
    5804      16.6216      32.1552
    5805      16.6230      32.9002
    5806      16.6656      33.3307
    5807      16.6638      31.2288
    5808      16.6835      31.6987
    5809      16.6528      31.9886
    5810      16.6145      32.2704
    5811      16.6965      32.2722
    5812      16.5883      32.3491
    5813      16.6454      32.2253
    5814      16.5129      32.1942
    5815      16.4968      32.5581
    5816      16.5499      33.3297
    5817      16.5138      32.5923
    5818      16.4651      32.0695
    5819      16.4948      32.2115
    5820      16.5618      31.2904
    5821      16.4360      30.9347
    5822      16.5644      32.1774
    5823      16.4336      31.5373
    5824      16.4749      31.9677
    5825      16.4392      30.8657
    5826      16.5306      30.6372
    5827      16.5175      30.2591
    5828      16.6230      30.5517
    5829      16.5927      31.1590
    5830      16.5359      31.0345
    5831      16.6705      31.3571
    5832      16.4555      30.8194
    5833      16.5041      30.9573
    5834      16.4776      30.7335
    5835      16.6180      31.3080
    5836      16.6533      31.1470
    5837      16.5451      30.6763
    5838      16.5557      29.8972
    5839      16.5830      31.0588
    5840      16.4167      30.3427
    5841      16.5662      30.8322
    5842      16.5663      30.1576
    5843      16.5193      30.9279
    5844      16.4714      30.6912
    5845      16.5131      30.8217
    5846      16.5253      31.1875
    5847      16.3981      30.3842
    5848      16.6304      31.2467
    5849      16.4515      30.6257
    5850      16.5100      30.9821
    5851      16.5527      30.4452
    5852      16.4363      30.3925
    5853      16.6817      31.2605
    5854      16.6150      30.4960
    5855      16.6112      31.0891
    5856      16.6173      30.8444
    5857      16.5921      30.7880
    5858      16.5728      30.9559
    5859      16.5569      30.2421
    5860      16.5207      30.8080
    5861      16.5834      30.9854
    5862      16.5043      30.6073
    5863      16.6375      30.7750
    5864      16.6390      30.3932
    5865      16.5664      31.2647
    5866      16.6628      31.4650
    5867      16.5696      31.1023
    5868      16.4516      29.9183
    5869      16.5938      30.3666
    5870      16.5611      31.0308
    5871      16.6421      30.2970
    5872      16.5863      30.2939
    5873      16.6874      31.0182
    5874      16.7192      31.2647
    5875      16.6347      31.1429
    5876      16.6336      31.4837
    5877      16.4612      30.0067
    5878      16.5749      30.8243
    5879      16.4714      31.0249
    5880      16.5895      30.7049
    5881      16.5974      30.8396
    5882      16.7248      30.9639
    5883      16.6769      30.5288
    5884      16.5680      30.2344
    5885      16.4919      30.8218
    5886      16.5699      30.7973
    5887      16.6087      30.5793
    5888      16.5818      30.3136
    5889      16.6236      31.1438
    5890      16.6075      30.9427
    5891      16.4785      30.6451
    5892      16.5610      29.8273
    5893      16.6158      31.0217
    5894      16.6407      31.3556
    5895      16.7351      32.1202
    5896      16.6354      32.1412
    5897      16.5983      32.0101
    5898      16.5835      32.3836
    5899      16.6185      31.8252
    5900      16.5771      31.4958
    5901      16.6604      32.2937
    5902      16.5900      32.6932
    5903      16.6045      31.7075
    5904      16.5944      32.0832
    5905      16.5850      31.2506
    5906      16.7943      31.5697
    5907      16.6866      31.9058
    5908      16.5503      31.5717
    5909      16.6408      31.8404
    5910      16.5711      33.1158
    5911      16.5184      32.1831
    5912      16.5935      32.2206
    5913      16.7344      32.5899
    5914      16.5611      32.6635
    5915      16.5497      31.8319
    5916      16.5667      31.3499
    5917      16.5395      32.1345
    5918      16.4965      32.0732
    5919      16.4934      31.0369
    5920      16.4701      32.4337
    5921      16.5488      32.0530
    5922      16.5445      30.4146
    5923      16.5607      31.3606
    5924      16.5354      31.3326
    5925      16.5121      30.9862
    5926      16.6174      31.1653
    5927      16.5623      30.9810
    5928      16.5146      32.0615
    5929      16.6313      32.8278
    5930      16.5902      32.9198
    5931      16.7614      31.5138
    5932      16.5896      32.2820
    5933      16.6148      32.2477
    5934      16.5744      32.1177
    5935      16.6556      31.4463
    5936      16.7734      33.2834
    5937      16.6628      32.6354
    5938      16.7463      32.4113
    5939      16.5226      31.3655
    5940      16.7269      32.2020
    5941      16.7656      32.7789
    5942      16.7244      32.3636
    5943      16.4927      32.7318
    5944      16.7024      32.7336
    5945      16.6720      33.0462
    5946      16.5689      31.9627
    5947      16.6171      32.6593
    5948      16.5489      32.4575
    5949      16.6086      32.8930
    5950      16.6308      32.9376
    5951      16.5525      32.6241
    5952      16.5737      32.5769
    5953      16.5986      32.2168
    5954      16.4694      32.2152
    5955      16.5555      32.3849
    5956      16.6334      32.5082
    5957      16.5214      32.0399
    5958      16.5896      32.3067
    5959      16.6301      32.6288
    5960      16.6500      32.8797
    5961      16.6192      32.4337
    5962      16.6172      32.1033
    5963      16.6630      31.6804
    5964      16.5531      31.9578
    5965      16.5714      32.8468
    5966      16.5287      32.0833
    5967      16.5455      31.7826
    5968      16.6341      31.5433
    5969      16.5342      31.6629
    5970      16.5621      31.8016
    5971      16.6086      32.7773
    5972      16.6598      31.2576
    5973      16.6339      32.5285
    5974      16.5031      32.1705
    5975      16.5338      30.8774
    5976      16.6005      31.2902
    5977      16.6827      31.6935
    5978      16.6974      31.7959
    5979      16.7426      32.4861
    5980      16.6992      31.6956
    5981      16.7596      31.5967
    5982      16.7250      32.5443
    5983      16.6988      32.0042
    5984      16.5957      31.6023
    5985      16.6353      31.4385
    5986      16.6762      31.6683
    5987      16.6992      32.6401
    5988      16.6261      32.0786
    5989      16.6272      32.1440
    5990      16.6776      32.3217
    5991      16.5545      31.2082
    5992      16.5509      31.3348
    5993      16.6280      32.3749
    5994      16.6317      32.2389
    5995      16.6317      31.6433
    5996      16.5629      30.8986
    5997      16.6230      31.9687
    5998      16.6258      32.6429
    5999      16.5904      32.5947
    6000      16.6713      32.7366
    6001      16.6230      32.6341
    6002      16.4958      31.8500
    6003      16.6466      32.1950
    6004      16.6228      32.2601
    6005      16.5623      31.8185
    6006      16.6086      32.0580
    6007      16.7078      32.1367
    6008      16.5876      31.3970
    6009      16.6369      31.6936
    6010      16.6625      32.3438
    6011      16.4796      32.1610
    6012      16.5520      32.4877
    6013      16.6229      32.9744
    6014      16.7616      32.9079
    6015      16.6447      31.7764
    6016      16.6053      32.1947
    6017      16.5814      32.2192
    6018      16.6502      32.6121
    6019      16.6402      32.3855
    6020      16.5971      32.0500
    6021      16.5478      31.2188
    6022      16.6581      32.3410
    6023      16.5958      31.6067
    6024      16.5734      31.8791
    6025      16.5485      30.7775
    6026      16.5466      30.7409
    6027      16.5761      31.7414
    6028      16.6757      30.7081
    6029      16.7001      32.4775
    6030      16.5430      31.4556
    6031      16.6092      31.9384
    6032      16.5997      32.1281
    6033      16.5983      31.7684
    6034      16.6238      31.7712
    6035      16.5839      31.2219
    6036      16.6267      31.8083
    6037      16.4816      30.8504
    6038      16.6649      31.3533
    6039      16.6734      31.8390
    6040      16.6273      31.0495
    6041      16.6817      31.3041
    6042      16.5662      30.7478
    6043      16.6505      31.0261
    6044      16.5832      30.4913
    6045      16.5834      31.4178
    6046      16.5734      31.3756
    6047      16.5828      32.1530
    6048      16.6065      32.5546
    6049      16.5665      32.2972
    6050      16.6033      32.0233
    6051      16.6412      32.7216
    6052      16.5967      32.4802
    6053      16.7094      31.5823
    6054      16.5509      31.3060
    6055      16.6011      31.5173
    6056      16.5769      31.9591
    6057      16.5181      31.9768
    6058      16.5460      32.1656
    6059      16.5715      32.0463
    6060      16.6341      32.2934
    6061      16.7057      32.3544
    6062      16.6757      32.6971
    6063      16.6351      32.3737
    6064      16.6286      32.4875
    6065      16.7196      32.3422
    6066      16.6550      31.7951
    6067      16.7041      32.2219
    6068      16.7143      31.5906
    6069      16.7024      31.9594
    6070      16.6279      32.0384
    6071      16.6083      32.4825
    6072      16.6657      32.5098
    6073      16.6340      32.1346
    6074      16.6786      32.2706
    6075      16.5450      32.3979
    6076      16.7198      32.4878
    6077      16.7601      32.4041
    6078      16.5497      32.8151
    6079      16.6392      31.9345
    6080      16.6274      32.6508
    6081      16.6259      31.9877
    6082      16.5689      32.2514
    6083      16.6118      32.5276
    6084      16.6639      32.2850
    6085      16.5950      32.1759
    6086      16.6969      31.0789
    6087      16.6232      32.4753
    6088      16.7443      30.7937
    6089      16.7668      31.1328
    6090      16.7367      32.5326
    6091      16.6458      32.1813
    6092      16.5544      32.0163
    6093      16.6804      32.3794
    6094      16.7346      32.1683
    6095      16.5245      31.2919
    6096      16.6362      31.5358
    6097      16.6459      30.7200
    6098      16.5970      30.5362
    6099      16.5970      30.6200
    6100      16.4988      30.8422
    6101      16.4561      30.6495
    6102      16.5363      32.0645
    6103      16.6291      32.2412
    6104      16.6244      32.3822
    6105      16.6562      31.9222
    6106      16.6589      32.3281
    6107      16.5371      31.9407
    6108      16.6039      31.9122
    6109      16.6102      32.0290
    6110      16.5246      32.1395
    6111      16.6171      31.1734
    6112      16.6246      32.2316
    6113      16.6153      31.8530
    6114      16.6406      32.1722
    6115      16.6008      32.4214
    6116      16.6160      32.1562
    6117      16.6667      32.1731
    6118      16.4926      32.3285
    6119      16.5359      31.8614
    6120      16.6296      32.2995
    6121      16.5931      33.1490
    6122      16.6224      33.0144
    6123      16.6715      32.0902
    6124      16.7338      32.5129
    6125      16.6281      32.1748
    6126      16.6553      31.7020
    6127      16.6102      32.7909
    6128      16.7240      32.4540
    6129      16.7506      32.3801
    6130      16.7564      32.2545
    6131      16.7661      32.4280
    6132      16.6783      32.7038
    6133      16.7185      32.5471
    6134      16.6654      32.0760
    6135      16.6816      32.1001
    6136      16.8418      32.9211
    6137      16.7871      33.0487
    6138      16.7071      31.8159
    6139      16.7893      33.3844
    6140      16.8318      33.8481
    6141      16.8081      33.2379
    6142      16.7501      33.3087
    6143      16.6479      32.5834
    6144      16.7647      32.5659
    6145      16.7588      32.7077
    6146      16.8465      33.4915
    6147      16.7916      33.0763
    6148      16.7745      32.6696
    6149      16.8036      33.6655
    6150      16.8207      32.5540
    6151      16.8537      32.7989
    6152      16.9180      32.9388
    6153      16.7449      32.5350
    6154      16.8234      33.2499
    6155      16.7560      33.3739
    6156      16.8777      32.7516
    6157      16.7757      32.3374
    6158      16.7031      32.1636
    6159      16.8421      32.0679
    6160      16.8233      32.8425
    6161      16.8613      32.6962
    6162      16.8052      32.8941
    6163      16.7701      32.3550
    6164      16.6444      32.0157
    6165      16.7882      33.1504
    6166      16.7871      32.0604
    6167      16.7155      32.6915
    6168      16.7566      33.1347
    6169      16.6983      33.0945
    6170      16.6082      32.0982
    6171      16.7646      33.0547
    6172      16.6908      32.0756
    6173      16.7025      33.1986
    6174      16.6909      33.3492
    6175      16.6446      32.7955
    6176      16.7391      32.8057
    6177      16.7045      32.4681
    6178      16.7142      33.3954
    6179      16.5973      32.2169
    6180      16.7347      32.0090
    6181      16.7286      32.4896
    6182      16.7250      31.8220
    6183      16.7357      33.0472
    6184      16.6732      32.0615
    6185      16.7291      32.8219
    6186      16.7055      32.5660
    6187      16.8096      32.8994
    6188      16.6937      32.3621
    6189      16.7078      32.2532
    6190      16.7747      33.0559
    6191      16.6812      31.7412
    6192      16.8533      33.0696
    6193      16.6888      32.3815
    6194      16.8523      33.1798
    6195      16.7547      32.4215
    6196      16.7077      31.9411
    6197      16.7288      31.9523
    6198      16.6538      31.8832
    6199      16.6538      31.5325
    6200      16.6582      31.5366
    6201      16.7249      32.5275
    6202      16.6577      31.3552
    6203      16.6213      31.6984
    6204      16.6558      31.0840
    6205      16.6687      31.7536
    6206      16.7448      31.7374
    6207      16.6590      31.0680
    6208      16.6239      31.7636
    6209      16.7198      31.3287
    6210      16.7631      31.5782
    6211      16.6701      31.5138
    6212      16.6189      31.6852
    6213      16.7541      31.3882
    6214      16.6776      31.4132
    6215      16.7218      31.3380
    6216      16.8086      31.7147
    6217      16.6938      31.5376
    6218      16.6215      31.0435
    6219      16.5273      31.3165
    6220      16.5913      31.3531
    6221      16.6097      31.1077
    6222      16.7085      31.3186
    6223      16.6995      31.2986
    6224      16.7224      31.3596
    6225      16.6473      31.8299
    6226      16.5936      30.7830
    6227      16.6516      31.3069
    6228      16.7037      31.3313
    6229      16.6340      31.1476
    6230      16.6320      31.4258
    6231      16.7016      31.8198
    6232      16.7359      31.3350
    6233      16.5842      31.4510
    6234      16.7667      31.8359
    6235      16.7018      31.8305
    6236      16.7237      31.7224
    6237      16.7139      31.1846
    6238      16.5845      31.9487
    6239      16.6993      31.9047
    6240      16.7103      31.4476
    6241      16.7227      31.3665
    6242      16.6254      30.4930
    6243      16.6665      31.6275
    6244      16.7591      31.8231
    6245      16.6445      31.5988
    6246      16.7125      31.1432
    6247      16.7226      30.8382
    6248      16.7164      31.0240
    6249      16.6840      31.6410
    6250      16.6706      30.7845
    6251      16.7514      31.5385
    6252      16.6781      31.0711
    6253      16.6123      31.6294
    6254      16.6246      30.9984
    6255      16.6329      31.0974
    6256      16.6755      31.0968
    6257      16.5700      31.1564
    6258      16.6461      31.4090
    6259      16.6025      30.9570
    6260      16.5352      31.2925
    6261      16.6738      31.3023
    6262      16.6233      30.0693
    6263      16.6666      31.5083
    6264      16.6891      31.3301
    6265      16.6346      30.8438
    6266      16.6406      30.9225
    6267      16.6336      30.5394
    6268      16.6737      30.3791
    6269      16.6141      30.4895
    6270      16.6519      30.7214
    6271      16.6976      30.8851
    6272      16.6313      30.5248
    6273      16.5944      30.9939
    6274      16.7468      31.3153
    6275      16.6128      30.6716
    6276      16.6715      30.7920
    6277      16.8048      31.2697
    6278      16.6927      30.9954
    6279      16.7350      30.7217
    6280      16.6960      31.0164
    6281      16.6413      30.5115
    6282      16.6605      30.7448
    6283      16.7298      30.6545
    6284      16.6844      31.1267
    6285      16.7356      31.5912
    6286      16.6963      31.4666
    6287      16.7572      31.0111
    6288      16.6501      30.9575
    6289      16.6749      30.8605
    6290      16.7686      30.9834
    6291      16.7621      31.4413
    6292      16.8052      32.6583
    6293      16.6763      30.9673
    6294      16.7997      30.5128
    6295      16.6337      30.2406
    6296      16.5955      31.1629
    6297      16.6793      31.1903
    6298      16.6816      31.2889
    6299      16.7263      31.3854
    6300      16.6314      30.8299
    6301      16.7297      30.9497
    6302      16.6323      30.9991
    6303      16.6311      30.3650
    6304      16.6090      31.1958
    6305      16.6575      30.7641
    6306      16.6242      30.8435
    6307      16.7934      30.7725
    6308      16.5777      30.8304
    6309      16.7548      31.4167
    6310      16.7058      31.0747
    6311      16.6641      30.9747
    6312      16.6755      30.8802
    6313      16.6776      31.2149
    6314      16.6831      30.8669
    6315      16.6762      31.4265
    6316      16.6622      30.4912
    6317      16.6536      30.8171
    6318      16.5719      31.2496
    6319      16.6267      30.8049
    6320      16.6413      31.7730
    6321      16.6504      30.7580
    6322      16.6578      31.4171
    6323      16.6397      31.2191
    6324      16.6262      31.3665
    6325      16.7310      31.3890
    6326      16.7193      31.4212
    6327      16.6748      31.2858
    6328      16.6148      30.5352
    6329      16.7054      30.7701
    6330      16.6514      30.2770
    6331      16.6419      30.5849
    6332      16.7149      30.9562
    6333      16.7076      30.9807
    6334      16.7933      30.4539
    6335      16.8036      30.8823
    6336      16.6803      30.8862
    6337      16.6844      31.6749
    6338      16.6918      32.5127
    6339      16.7273      32.7641
    6340      16.6574      31.2012
    6341      16.6054      32.1347
    6342      16.7068      32.8743
    6343      16.6818      32.5525
    6344      16.6317      32.0681
    6345      16.6815      32.0578
    6346      16.5345      31.4705
    6347      16.5431      31.8815
    6348      16.6851      32.5009
    6349      16.6792      32.3001
    6350      16.6243      32.3495
    6351      16.7555      32.5113
    6352      16.6230      31.5831
    6353      16.7840      31.6580
    6354      16.6796      31.6926
    6355      16.6699      31.2085
    6356      16.6120      30.8254
    6357      16.6346      31.4379
    6358      16.6968      31.0037
    6359      16.5974      30.2181
    6360      16.7893      31.0918
    6361      16.7408      31.0253
    6362      16.6781      30.8696
    6363      16.5917      30.8520
    6364      16.6480      30.9585
    6365      16.6385      30.8583
    6366      16.6242      30.6976
    6367      16.6690      30.9093
    6368      16.6365      30.9288
    6369      16.6098      30.4438
    6370      16.7265      31.7490
    6371      16.6876      31.1884
    6372      16.7104      31.0293
    6373      16.6315      30.9446
    6374      16.6590      31.6338
    6375      16.6930      32.1725
    6376      16.7415      32.0030
    6377      16.7425      31.6458
    6378      16.7537      31.5390
    6379      16.7576      32.1605
    6380      16.6557      31.5599
    6381      16.5802      30.7865
    6382      16.6223      30.8315
    6383      16.6216      30.4671
    6384      16.7461      31.3093
    6385      16.6003      30.8138
    6386      16.6555      31.0075
    6387      16.6955      30.9912
    6388      16.5294      30.5757
    6389      16.6225      30.5572
    6390      16.6545      30.9179
    6391      16.6042      30.9269
    6392      16.5925      30.2345
    6393      16.6322      30.8829
    6394      16.5644      30.7422
    6395      16.5640      30.6454
    6396      16.6086      30.8013
    6397      16.6310      31.5843
    6398      16.6360      30.6418
    6399      16.6841      30.6247
    6400      16.6978      31.3411
    6401      16.6482      31.0800
    6402      16.6593      31.7748
    6403      16.6313      32.3911
    6404      16.6212      32.6189
    6405      16.5610      31.0040
    6406      16.5902      31.1525
    6407      16.6106      31.7229
    6408      16.5598      31.2773
    6409      16.5780      32.1274
    6410      16.7158      32.1404
    6411      16.6773      32.4474
    6412      16.4910      32.1149
    6413      16.5039      31.1661
    6414      16.6480      31.5635
    6415      16.6400      31.9925
    6416      16.7311      32.2477
    6417      16.7822      32.5363
    6418      16.7164      31.5904
    6419      16.7223      32.1049
    6420      16.8239      32.7697
    6421      16.6875      32.2205
    6422      16.6983      32.5357
    6423      16.7019      31.7024
    6424      16.6208      32.0799
    6425      16.7090      32.2289
    6426      16.6144      32.3999
    6427      16.6262      31.4654
    6428      16.6113      31.3241
    6429      16.6268      31.6553
    6430      16.6235      32.1662
    6431      16.6435      31.8703
    6432      16.6561      32.2880
    6433      16.5783      31.9666
    6434      16.5047      31.7875
    6435      16.6867      31.7830
    6436      16.6221      32.3699
    6437      16.6266      32.4897
    6438      16.6748      32.0881
    6439      16.6761      32.7780
    6440      16.8021      32.6626
    6441      16.6197      31.8555
    6442      16.6050      32.5909
    6443      16.5797      32.3879
    6444      16.6523      32.0214
    6445      16.7216      32.4142
    6446      16.7524      32.8630
    6447      16.7114      32.5903
    6448      16.6603      31.8532
    6449      16.4914      31.0127
    6450      16.6776      33.1408
    6451      16.6716      32.2032
    6452      16.6419      30.8947
    6453      16.7070      32.7256
    6454      16.4956      32.5331
    6455      16.7067      31.7453
    6456      16.6546      31.2159
    6457      16.6588      31.7342
    6458      16.6723      31.4672
    6459      16.7106      31.8665
    6460      16.6697      32.6118
    6461      16.5929      31.8563
    6462      16.5867      31.8794
    6463      16.7383      32.5041
    6464      16.6814      32.5407
    6465      16.7489      32.4706
    6466      16.7078      32.1370
    6467      16.6193      32.3349
    6468      16.7089      32.2001
    6469      16.7058      31.1629
    6470      16.6185      32.5339
    6471      16.5043      31.7061
    6472      16.5777      31.6000
    6473      16.5731      31.8317
    6474      16.5726      31.9496
    6475      16.4473      31.0223
    6476      16.6973      31.5355
    6477      16.6133      31.1705
    6478      16.5465      30.9241
    6479      16.6878      31.0749
    6480      16.7073      32.1547
    6481      16.5636      31.7214
    6482      16.5995      31.7221
    6483      16.5424      31.1308
    6484      16.5464      31.4071
    6485      16.5645      30.9877
    6486      16.5955      31.2130
    6487      16.5847      30.8169
    6488      16.5881      30.3379
    6489      16.6674      31.2040
    6490      16.5745      31.2555
    6491      16.6395      31.1160
    6492      16.6413      30.9716
    6493      16.6109      30.9731
    6494      16.6097      30.4562
    6495      16.5796      30.9050
    6496      16.6569      30.4871
    6497      16.6312      31.0615
    6498      16.6678      32.5212
    6499      16.6232      31.4412
    6500      16.7195      31.4619
    6501      16.6998      30.7651
    6502      16.7116      31.0696
    6503      16.6411      30.5161
    6504      16.6513      29.9837
    6505      16.6384      30.5540
    6506      16.6109      30.8646
    6507      16.7695      30.9761
    6508      16.6140      30.7541
    6509      16.6879      30.9424
    6510      16.6634      31.0761
    6511      16.6468      30.7790
    6512      16.6701      31.5476
    6513      16.5802      31.2774
    6514      16.5919      30.0531
    6515      16.5829      30.4696
    6516      16.5661      31.5212
    6517      16.6095      30.7178
    6518      16.5493      30.8743
    6519      16.6207      30.2077
    6520      16.6412      30.3194
    6521      16.5683      30.3913
    6522      16.6798      31.2437
    6523      16.6869      31.0351
    6524      16.6942      30.4153
    6525      16.6278      30.2662
    6526      16.5600      30.8184
    6527      16.5477      30.5663
    6528      16.7180      30.6994
    6529      16.7893      31.0803
    6530      16.7528      30.7837
    6531      16.7465      30.9488
    6532      16.5835      30.4097
    6533      16.7363      30.2365
    6534      16.6984      30.7128
    6535      16.6863      30.8775
    6536      16.6812      31.6574
    6537      16.6399      31.1164
    6538      16.5519      30.2560
    6539      16.6328      30.7711
    6540      16.6853      31.4970
    6541      16.7346      31.6890
    6542      16.7870      32.0061
    6543      16.8418      31.2031
    6544      16.8003      31.1589
    6545      16.7769      31.3623
    6546      16.7723      31.4690
    6547      16.6204      31.2056
    6548      16.6781      31.5192
    6549      16.7177      31.6631
    6550      16.5957      30.9671
    6551      16.6032      31.4655
    6552      16.6193      31.1123
    6553      16.5615      31.0049
    6554      16.6445      30.6812
    6555      16.6989      30.7466
    6556      16.5811      30.9153
    6557      16.7598      31.0572
    6558      16.7106      31.3363
    6559      16.6887      30.6811
    6560      16.6891      30.6726
    6561      16.6130      31.5462
    6562      16.7173      32.0140
    6563      16.6316      31.3348
    6564      16.5960      31.2208
    6565      16.7643      31.4684
    6566      16.6410      30.6274
    6567      16.7106      31.1520
    6568      16.6402      30.9021
    6569      16.6105      30.4836
    6570      16.5892      30.7401
    6571      16.6843      30.6532
    6572      16.6343      30.3195
    6573      16.6771      30.2706
    6574      16.5846      30.5841
    6575      16.6330      31.2704
    6576      16.6457      31.1313
    6577      16.6421      31.2229
    6578      16.5897      31.0389
    6579      16.6112      30.7962
    6580      16.6288      31.4997
    6581      16.8120      32.6932
    6582      16.7307      32.1418
    6583      16.6915      32.1742
    6584      16.6315      32.2851
    6585      16.7331      32.5300
    6586      16.7116      32.2404
    6587      16.7037      31.8653
    6588      16.6923      31.6072
    6589      16.6583      31.7501
    6590      16.7076      32.0560
    6591      16.6785      31.9639
    6592      16.7118      31.9739
    6593      16.6381      32.5704
    6594      16.6539      31.7379
    6595      16.6647      32.5893
    6596      16.8032      32.7853
    6597      16.8484      31.7825
    6598      16.7178      31.9354
    6599      16.6790      32.2108
    6600      16.6342      31.9179
    6601      16.7680      32.6211
    6602      16.7518      32.7574
    6603      16.6298      32.0880
    6604      16.5902      31.2818
    6605      16.6373      30.9164
    6606      16.6392      30.7858
    6607      16.5933      31.8379
    6608      16.4552      30.0877
    6609      16.4820      30.8362
    6610      16.6208      31.7407
    6611      16.5981      30.4850
    6612      16.6578      32.3481
    6613      16.6403      31.8326
    6614      16.6838      31.3711
    6615      16.5359      31.3513
    6616      16.7081      31.7571
    6617      16.4826      30.5594
    6618      16.4634      29.9992
    6619      16.6406      30.9113
    6620      16.5648      30.4100
    6621      16.4625      30.4209
    6622      16.5617      30.8815
    6623      16.6674      31.3442
    6624      16.6413      30.7175
    6625      16.5648      30.8858
    6626      16.6872      31.2470
    6627      16.5593      31.2885
    6628      16.6541      31.4237
    6629      16.6550      31.3993
    6630      16.5285      30.4969
    6631      16.6768      31.9639
    6632      16.6074      31.3122
    6633      16.6397      31.3045
    6634      16.5916      30.4163
    6635      16.4893      30.1256
    6636      16.5034      30.8194
    6637      16.7866      31.2060
    6638      16.6150      30.8808
    6639      16.5754      30.2559
    6640      16.6382      30.5617
    6641      16.6037      30.5415
    6642      16.6719      31.3679
    6643      16.6326      31.7871
    6644      16.5897      31.6218
    6645      16.5273      30.8150
    6646      16.5432      31.4764
    6647      16.6571      32.3549
    6648      16.6062      32.5209
    6649      16.6336      32.6197
    6650      16.6975      32.7232
    6651      16.5929      32.2421
    6652      16.5741      31.9954
    6653      16.5396      32.3089
    6654      16.6103      32.0466
    6655      16.6093      31.7275
    6656      16.7135      31.6305
    6657      16.6546      31.7931
    6658      16.6422      32.8497
    6659      16.6897      32.2988
    6660      16.5538      31.1374
    6661      16.6535      31.6392
    6662      16.6584      31.2245
    6663      16.6747      31.3779
    6664      16.6049      30.7670
    6665      16.6361      31.0924
    6666      16.7039      31.7215
    6667      16.5943      31.4067
    6668      16.6110      31.4668
    6669      16.5162      31.4566
    6670      16.6063      31.4412
    6671      16.6392      32.2353
    6672      16.6855      32.4275
    6673      16.5957      31.9822
    6674      16.6825      32.1082
    6675      16.6528      31.4469
    6676      16.6551      31.5279
    6677      16.5740      32.3855
    6678      16.6045      31.5795
    6679      16.6263      31.3983
    6680      16.6561      32.2905
    6681      16.6509      32.0313
    6682      16.6641      32.3499
    6683      16.6718      32.6207
    6684      16.6164      32.2327
    6685      16.6692      32.3786
    6686      16.5718      32.2362
    6687      16.6059      31.7405
    6688      16.8015      32.2612
    6689      16.6490      31.2406
    6690      16.7402      31.9896
    6691      16.5550      30.8415
    6692      16.7267      31.8805
    6693      16.7986      32.9769
    6694      16.7453      32.5615
    6695      16.7939      32.2042
    6696      16.7402      32.0272
    6697      16.7635      32.5336
    6698      16.6475      31.9371
    6699      16.5966      32.0991
    6700      16.6174      31.4614
    6701      16.7621      32.6101
    6702      16.7327      32.8690
    6703      16.7681      32.9363
    6704      16.7510      32.0850
    6705      16.7297      32.5091
    6706      16.6742      31.9718
    6707      16.6446      32.5781
    6708      16.6664      32.3355
    6709      16.6379      31.8202
    6710      16.7728      32.6656
    6711      16.7233      32.2848
    6712      16.7124      32.2664
    6713      16.5993      31.5518
    6714      16.6313      31.2736
    6715      16.7600      32.7684
    6716      16.8366      32.2837
    6717      16.8401      32.4607
    6718      16.6902      31.9760
    6719      16.7018      32.2420
    6720      16.6757      31.9082
    6721      16.6542      31.5954
    6722      16.7238      31.9036
    6723      16.7275      30.8126
    6724      16.7177      32.0277
    6725      16.7721      31.8073
    6726      16.6701      31.6096
    6727      16.7047      31.0507
    6728      16.7900      31.7291
    6729      16.7434      31.5731
    6730      16.7516      31.9083
    6731      16.7492      31.6832
    6732      16.7121      31.0505
    6733      16.7539      31.5252
    6734      16.7388      32.0245
    6735      16.7606      32.2505
    6736      16.7312      31.2160
    6737      16.6795      31.4413
    6738      16.6306      31.2590
    6739      16.7642      30.8382
    6740      16.7177      31.4868
    6741      16.7248      31.6868
    6742      16.7152      31.6514
    6743      16.7660      31.8495
    6744      16.7140      31.8259
    6745      16.6566      31.6792
    6746      16.6308      31.6000
    6747      16.6549      31.2068
    6748      16.7815      32.4513
    6749      16.7529      31.4549
    6750      16.6760      32.4941
    6751      16.8082      33.6832
    6752      16.6709      32.1753
    6753      16.6245      31.7566
    6754      16.6630      32.3563
    6755      16.6948      32.3703
    6756      16.7509      32.6562
    6757      16.5936      31.4280
    6758      16.5250      32.2157
    6759      16.6713      33.1130
    6760      16.6201      32.5563
    6761      16.7296      31.7205
    6762      16.6630      32.0483
    6763      16.7067      32.7487
    6764      16.7824      33.2810
    6765      16.6095      31.4741
    6766      16.7337      32.2958
    6767      16.6756      32.0029
    6768      16.7243      31.0924
    6769      16.6302      31.3002
    6770      16.7459      30.9886
    6771      16.6357      31.4569
    6772      16.6105      31.3917
    6773      16.6910      32.1218
    6774      16.6919      32.7821
    6775      16.6222      31.6385
    6776      16.7374      31.6256
    6777      16.6170      31.0705
    6778      16.7757      31.6369
    6779      16.6886      32.0126
    6780      16.6981      31.2926
    6781      16.6267      32.9473
    6782      16.6248      32.4541
    6783      16.6417      31.8325
    6784      16.6968      32.2653
    6785      16.8017      32.2677
    6786      16.7229      31.7352
    6787      16.7203      32.0209
    6788      16.7674      32.3107
    6789      16.6113      32.3418
    6790      16.7680      32.1241
    6791      16.7501      31.7974
    6792      16.8086      32.0485
    6793      16.7332      31.9667
    6794      16.6248      32.1691
    6795      16.7649      32.5942
    6796      16.6687      32.4421
    6797      16.7052      32.5915
    6798      16.5432      31.8523
    6799      16.5688      32.1611
    6800      16.6367      32.0039
    6801      16.6351      31.9989
    6802      16.6588      31.6105
    6803      16.6100      32.5732
    6804      16.8041      31.9728
    6805      16.7074      31.4623
    6806      16.8010      32.1623
    6807      16.6503      32.3627
    6808      16.7025      32.1465
    6809      16.7279      32.7833
    6810      16.6037      32.0376
    6811      16.7167      32.7298
    6812      16.6500      32.2815
    6813      16.6662      32.5608
    6814      16.6826      32.7439
    6815      16.6836      32.8934
    6816      16.7177      32.1265
    6817      16.6272      32.2722
    6818      16.7187      32.5939
    6819      16.7089      32.7983
    6820      16.8639      33.2710
    6821      16.6747      32.3795
    6822      16.7871      32.5324
    6823      16.7132      32.5322
    6824      16.6083      31.8671
    6825      16.6728      32.1689
    6826      16.6397      32.4288
    6827      16.6054      32.0695
    6828      16.6235      32.2031
    6829      16.7009      32.4055
    6830      16.6667      31.8561
    6831      16.7082      32.8238
    6832      16.5915      32.6025
    6833      16.6825      32.2078
    6834      16.6616      32.6065
    6835      16.7001      32.4474
    6836      16.6812      32.1430
    6837      16.8482      32.8950
    6838      16.6986      32.7606
    6839      16.7076      31.5134
    6840      16.6899      31.7909
    6841      16.7186      31.4020
    6842      16.6985      31.5521
    6843      16.6721      31.1554
    6844      16.6517      32.2878
    6845      16.6789      32.4715
    6846      16.7417      32.8675
    6847      16.7440      32.5708
    6848      16.8013      33.0392
    6849      16.6908      31.5417
    6850      16.6745      32.0354
    6851      16.7164      32.3168
    6852      16.7417      32.7092
    6853      16.7916      32.7615
    6854      16.6012      32.4103
    6855      16.5781      32.5917
    6856      16.6100      32.0166
    6857      16.6861      32.8584
    6858      16.7396      33.2675
    6859      16.6774      31.9916
    6860      16.6603      31.6640
    6861      16.6988      32.6507
    6862      16.7010      31.4863
    6863      16.6798      32.8981
    6864      16.6602      31.5434
    6865      16.5877      32.4495
    6866      16.7013      32.2595
    6867      16.7915      32.6595
    6868      16.6621      32.3871
    6869      16.6600      31.4006
    6870      16.7052      32.0895
    6871      16.5988      31.9644
    6872      16.5544      32.1128
    6873      16.7407      32.0818
    6874      16.6884      32.7798
    6875      16.5848      32.0415
    6876      16.6409      32.8593
    6877      16.7080      31.9853
    6878      16.6731      32.6074
    6879      16.5525      31.6602
    6880      16.6641      32.3449
    6881      16.4894      31.3667
    6882      16.7003      31.8578
    6883      16.5657      32.0650
    6884      16.6982      32.2742
    6885      16.6008      31.8622
    6886      16.6175      31.3288
    6887      16.5597      31.9454
    6888      16.6649      32.5201
    6889      16.6735      32.2788
    6890      16.7538      31.7367
    6891      16.7111      31.6782
    6892      16.7382      32.3254
    6893      16.7080      32.3047
    6894      16.8129      32.7799
    6895      16.6068      32.3167
    6896      16.6630      32.7124
    6897      16.6672      32.0925
    6898      16.6570      31.7323
    6899      16.6711      31.4213
    6900      16.5556      32.2810
    6901      16.7623      32.4992
    6902      16.6846      31.8959
    6903      16.7782      33.1087
    6904      16.6229      32.3677
    6905      16.6744      31.6776
    6906      16.6299      32.2879
    6907      16.6550      32.8085
    6908      16.6285      32.4673
    6909      16.7265      33.4281
    6910      16.6195      32.6794
    6911      16.6236      32.5761
    6912      16.6282      32.1498
    6913      16.5996      31.4221
    6914      16.6184      31.2366
    6915      16.6827      31.8759
    6916      16.6444      32.4564
    6917      16.5789      31.4500
    6918      16.5869      32.3283
    6919      16.6134      32.5939
    6920      16.6350      32.5346
    6921      16.7513      32.5622
    6922      16.6963      31.1153
    6923      16.6745      31.6180
    6924      16.6441      31.8481
    6925      16.6281      32.4700
    6926      16.7155      32.8622
    6927      16.5544      32.4121
    6928      16.6058      31.8523
    6929      16.6513      32.3630
    6930      16.5968      32.1688
    6931      16.6531      32.5897
    6932      16.5605      32.0606
    6933      16.5946      32.1609
    6934      16.7924      31.2852
    6935      16.7086      32.1792
    6936      16.7413      32.8801
    6937      16.6660      32.5822
    6938      16.6321      31.6833
    6939      16.6870      32.4116
    6940      16.7409      31.4231
    6941      16.6028      32.6695
    6942      16.7361      32.2036
    6943      16.6154      32.3713
    6944      16.6903      33.1229
    6945      16.5868      31.4848
    6946      16.5430      31.5818
    6947      16.7030      32.1182
    6948      16.6193      31.6748
    6949      16.6591      32.7712
    6950      16.5558      31.7632
    6951      16.5647      31.8121
    6952      16.6230      31.9518
    6953      16.6322      32.0475
    6954      16.7607      32.6843
    6955      16.7191      31.7584
    6956      16.7411      33.0074
    6957      16.7745      32.6691
    6958      16.7834      32.6851
    6959      16.7559      32.7855
    6960      16.6900      31.5175
    6961      16.6598      32.5631
    6962      16.5872      31.7465
    6963      16.7054      32.0166
    6964      16.7372      31.4775
    6965      16.7712      32.6777
    6966      16.7158      32.9294
    6967      16.7565      31.8174
    6968      16.7303      32.3732
    6969      16.7051      32.4052
    6970      16.7255      31.8588
    6971      16.6720      31.6231
    6972      16.5959      31.7928
    6973      16.7348      31.6812
    6974      16.6829      32.1859
    6975      16.8380      31.7727
    6976      16.7477      32.4848
    6977      16.5632      31.4913
    6978      16.6915      32.0982
    6979      16.5892      31.9784
    6980      16.6065      30.9093
    6981      16.5346      31.6216
    6982      16.6013      31.6925
    6983      16.5898      32.0117
    6984      16.6290      31.8837
    6985      16.6194      31.9800
    6986      16.6343      32.4332
    6987      16.7071      31.5968
    6988      16.7332      32.6371
    6989      16.5001      31.9059
    6990      16.6144      32.3119
    6991      16.6155      32.5189
    6992      16.5056      32.0629
    6993      16.5932      32.2179
    6994      16.6926      32.8874
    6995      16.6643      33.0336
    6996      16.7340      31.7600
    6997      16.6611      32.2758
    6998      16.6124      32.4650
    6999      16.6030      31.9348
    7000      16.7397      32.4670
    7001      16.7041      32.2102
    7002      16.6571      31.8018
    7003      16.6376      31.8706
    7004      16.5994      31.9811
    7005      16.5063      32.0261
    7006      16.6633      31.3583
    7007      16.5934      32.1203
    7008      16.5560      31.2864
    7009      16.5263      32.3207
    7010      16.6360      32.1628
    7011      16.6696      31.4020
    7012      16.5875      30.9790
    7013      16.6585      32.0136
    7014      16.6251      32.7240
    7015      16.6600      32.3088
    7016      16.7643      32.2214
    7017      16.6128      32.5281
    7018      16.5212      31.9706
    7019      16.4730      32.1840
    7020      16.5139      31.6392
    7021      16.5411      31.9886
    7022      16.5550      32.0446
    7023      16.5906      31.6611
    7024      16.5339      32.1889
    7025      16.5856      32.4619
    7026      16.4969      31.4950
    7027      16.5726      32.0807
    7028      16.5812      31.6719
    7029      16.6183      32.0964
    7030      16.4141      31.0706
    7031      16.4660      31.8697
    7032      16.6013      31.9742
    7033      16.6182      32.2652
    7034      16.6118      31.8602
    7035      16.5253      31.5762
    7036      16.5136      31.7897
    7037      16.5782      31.4588
    7038      16.6631      32.0323
    7039      16.6496      32.5352
    7040      16.5839      31.7670
    7041      16.7454      32.0573
    7042      16.7252      32.0049
    7043      16.5257      31.8062
    7044      16.6512      33.4389
    7045      16.5653      31.7427
    7046      16.6558      32.2975
    7047      16.6808      32.0932
    7048      16.7531      32.6476
    7049      16.6641      32.1675
    7050      16.7664      31.6127
    7051      16.5511      31.8612
    7052      16.6189      32.4180
    7053      16.6305      32.5065
    7054      16.6675      31.8285
    7055      16.6817      31.3750
    7056      16.7127      33.2402
    7057      16.6000      31.0118
    7058      16.6695      32.6051
    7059      16.6604      32.7610
    7060      16.5914      31.8802
    7061      16.4401      31.2114
    7062      16.5798      32.1088
    7063      16.6214      31.5732
    7064      16.5736      32.6563
    7065      16.6441      32.0741
    7066      16.6128      32.1151
    7067      16.6763      31.9757
    7068      16.7142      31.2771
    7069      16.6165      30.8315
    7070      16.4931      31.8463
    7071      16.5519      31.8401
    7072      16.6438      31.9561
    7073      16.6330      31.8177
    7074      16.5472      31.6540
    7075      16.7675      33.0448
    7076      16.7073      32.5340
    7077      16.7138      32.2542
    7078      16.7270      32.4460
    7079      16.5631      32.0665
    7080      16.5991      32.0649
    7081      16.8143      32.6149
    7082      16.6770      32.5317
    7083      16.6707      32.4769
    7084      16.7143      33.0522
    7085      16.7181      32.6108
    7086      16.6443      32.0506
    7087      16.6241      32.5044
    7088      16.5843      32.2268
    7089      16.6415      32.4431
    7090      16.6583      32.4978
    7091      16.6567      32.6762
    7092      16.5921      32.2733
    7093      16.5923      32.7847
    7094      16.6263      32.8856
    7095      16.6122      32.5445
    7096      16.6189      31.6624
    7097      16.5143      32.2280
    7098      16.6044      32.3993
    7099      16.6429      32.0276
    7100      16.6012      31.6851
    7101      16.6712      31.9298
    7102      16.5614      32.2713
    7103      16.6449      31.9720
    7104      16.5361      31.9494
    7105      16.6225      31.8075
    7106      16.5852      32.4935
    7107      16.7328      32.0336
    7108      16.7657      32.8126
    7109      16.7614      32.1762
    7110      16.6978      32.1197
    7111      16.5788      32.3957
    7112      16.5880      32.1586
    7113      16.5488      32.1184
    7114      16.6320      32.4669
    7115      16.6936      31.7357
    7116      16.6518      32.1048
    7117      16.5165      31.7472
    7118      16.6561      32.5976
    7119      16.6691      32.3315
    7120      16.7732      32.0570
    7121      16.6519      32.7067
    7122      16.5865      31.6581
    7123      16.6053      31.9757
    7124      16.5652      30.4254
    7125      16.5642      30.9985
    7126      16.5747      31.8646
    7127      16.6510      32.0180
    7128      16.7354      31.8850
    7129      16.5957      32.6292
    7130      16.6400      31.6322
    7131      16.7756      32.1409
    7132      16.7151      32.5806
    7133      16.6066      32.1140
    7134      16.6894      32.2832
    7135      16.5303      32.3259
    7136      16.6455      32.2538
    7137      16.6284      32.4402
    7138      16.6314      32.5500
    7139      16.5514      30.6796
    7140      16.5614      31.7665
    7141      16.6565      31.9269
    7142      16.7501      32.4881
    7143      16.6665      31.9319
    7144      16.6315      32.5649
    7145      16.6355      32.1311
    7146      16.5891      32.3902
    7147      16.6167      32.4065
    7148      16.5815      32.3165
    7149      16.5873      32.1458
    7150      16.6169      31.6883
    7151      16.6069      31.8683
    7152      16.6222      31.9626
    7153      16.6842      30.9887
    7154      16.6064      31.6516
    7155      16.5725      31.7661
    7156      16.6634      31.2893
    7157      16.4887      31.4005
    7158      16.6269      32.0022
    7159      16.6392      32.3211
    7160      16.5818      32.4137
    7161      16.5627      31.8772
    7162      16.5910      32.0341
    7163      16.6878      32.1440
    7164      16.5865      30.6875
    7165      16.5791      31.7124
    7166      16.6049      31.3277
    7167      16.6768      32.0852
    7168      16.5636      31.9219
    7169      16.5269      31.7832
    7170      16.6323      31.8029
    7171      16.5875      31.7518
    7172      16.7264      32.3228
    7173      16.6073      31.6938
    7174      16.6497      32.1468
    7175      16.5693      31.5028
    7176      16.6732      31.4961
    7177      16.7382      31.8388
    7178      16.7324      32.5403
    7179      16.6422      31.4093
    7180      16.6740      32.1782
    7181      16.6960      31.1203
    7182      16.5772      31.5401
    7183      16.6721      31.9831
    7184      16.5774      31.7351
    7185      16.6461      32.4402
    7186      16.6170      32.2418
    7187      16.5833      32.6079
    7188      16.5428      31.8082
    7189      16.4862      30.7901
    7190      16.5778      30.7401
    7191      16.5536      31.0653
    7192      16.4627      31.4244
    7193      16.6276      32.6267
    7194      16.5888      31.0477
    7195      16.5098      31.7626
    7196      16.6039      31.5604
    7197      16.4926      30.7246
    7198      16.5099      31.1606
    7199      16.6681      31.2100
    7200      16.5888      31.7804
    7201      16.5109      31.5954
    7202      16.5468      32.0882
    7203      16.6230      31.6141
    7204      16.6463      31.7690
    7205      16.6034      32.0125
    7206      16.5884      32.1324
    7207      16.5931      32.2544
    7208      16.6150      32.8679
    7209      16.7054      32.5420
    7210      16.5462      31.0855
    7211      16.5613      30.9413
    7212      16.6644      32.1856
    7213      16.7070      32.2871
    7214      16.5450      30.7897
    7215      16.6016      30.6513
    7216      16.5461      31.7260
    7217      16.5460      31.8700
    7218      16.6324      31.9581
    7219      16.6471      31.5200
    7220      16.6702      31.4342
    7221      16.6376      32.0479
    7222      16.6148      31.7413
    7223      16.6309      31.9441
    7224      16.5366      31.7412
    7225      16.5252      32.5014
    7226      16.5743      32.3342
    7227      16.5804      32.2777
    7228      16.5944      32.0372
    7229      16.5902      31.4911
    7230      16.6449      32.2866
    7231      16.6530      32.2858
    7232      16.7038      33.3506
    7233      16.5716      31.8838
    7234      16.6190      32.8253
    7235      16.6637      32.8108
    7236      16.6369      31.2613
    7237      16.6353      32.9321
    7238      16.7223      33.4997
    7239      16.6069      32.6125
    7240      16.7421      32.1335
    7241      16.6841      32.2353
    7242      16.6162      32.2508
    7243      16.7937      32.9264
    7244      16.5557      31.6092
    7245      16.5739      32.3950
    7246      16.5780      32.2388
    7247      16.7544      32.1277
    7248      16.6049      32.0386
    7249      16.6369      32.5147
    7250      16.5899      32.0197
    7251      16.6161      32.1486
    7252      16.5953      32.3839
    7253      16.6701      32.1306
    7254      16.6686      31.8004
    7255      16.6709      32.1071
    7256      16.5911      31.2358
    7257      16.6566      32.8063
    7258      16.6332      32.4486
    7259      16.5349      30.9640
    7260      16.6828      31.5124
    7261      16.6604      32.0960
    7262      16.7041      31.7541
    7263      16.4785      31.0224
    7264      16.7110      32.6374
    7265      16.5368      32.1045
    7266      16.5617      32.0996
    7267      16.5433      31.8641
    7268      16.5016      32.0370
    7269      16.4795      31.7748
    7270      16.5478      30.9415
    7271      16.5092      31.8639
    7272      16.6865      32.4708
    7273      16.7182      32.8125
    7274      16.6023      31.7056
    7275      16.6364      31.7894
    7276      16.5272      31.8662
    7277      16.5045      32.0834
    7278      16.6328      32.5742
    7279      16.4891      32.0259
    7280      16.5383      31.0135
    7281      16.6172      32.2129
    7282      16.5703      32.2066
    7283      16.5803      31.2275
    7284      16.6603      31.9218
    7285      16.5797      31.9382
    7286      16.6453      31.7832
    7287      16.5831      31.1175
    7288      16.6655      32.2125
    7289      16.5892      32.6545
    7290      16.5715      32.5832
    7291      16.5898      32.3894
    7292      16.6326      32.0879
    7293      16.6217      32.1345
    7294      16.6994      32.3351
    7295      16.7549      31.4082
    7296      16.6757      31.7836
    7297      16.5604      30.8606
    7298      16.5788      31.8397
    7299      16.6642      32.0043
    7300      16.5821      31.6151
    7301      16.7066      31.4390
    7302      16.6578      32.5761
    7303      16.6405      32.0555
    7304      16.6279      31.7948
    7305      16.6706      32.4586
    7306      16.5982      32.3807
    7307      16.6634      32.5913
    7308      16.6947      32.6554
    7309      16.5974      32.1533
    7310      16.6611      31.8491
    7311      16.6883      32.8419
    7312      16.6208      32.5960
    7313      16.6501      31.6579
    7314      16.5596      32.1391
    7315      16.4978      32.1644
    7316      16.7106      32.3077
    7317      16.5332      31.8063
    7318      16.6960      32.2704
    7319      16.7339      32.0172
    7320      16.6668      31.8108
    7321      16.7466      32.5914
    7322      16.6958      31.8450
    7323      16.6685      32.1818
    7324      16.7144      32.3978
    7325      16.6502      31.6777
    7326      16.6942      32.4677
    7327      16.6995      32.5029
    7328      16.7799      33.0820
    7329      16.6498      31.4131
    7330      16.6684      31.3728
    7331      16.7555      32.2863
    7332      16.6988      32.0239
    7333      16.7647      32.8448
    7334      16.7387      32.2212
    7335      16.8042      32.2055
    7336      16.7439      31.9302
    7337      16.6829      32.0119
    7338      16.8085      32.1783
    7339      16.6884      31.5453
    7340      16.6711      31.8791
    7341      16.6959      31.8292
    7342      16.5410      31.5726
    7343      16.6885      33.0465
    7344      16.7431      32.7258
    7345      16.6251      31.7277
    7346      16.6618      31.9180
    7347      16.7397      32.5713
    7348      16.6779      31.9260
    7349      16.6886      32.4307
    7350      16.5111      31.0120
    7351      16.7080      32.7883
    7352      16.7714      32.7300
    7353      16.6631      32.5777
    7354      16.7469      32.5414
    7355      16.7358      32.7705
    7356      16.7187      32.9861
    7357      16.7236      32.6737
    7358      16.6934      32.2256
    7359      16.7467      32.5692
    7360      16.6508      32.3037
    7361      16.8128      32.3119
    7362      16.7008      32.2048
    7363      16.7105      32.8305
    7364      16.6148      32.6435
    7365      16.5488      32.4149
    7366      16.6918      32.7258
    7367      16.6498      32.6027
    7368      16.6799      32.4973
    7369      16.6287      32.6185
    7370      16.7144      32.7380
    7371      16.7180      32.7420
    7372      16.5820      31.6940
    7373      16.6824      32.3400
    7374      16.6981      32.5294
    7375      16.5825      32.0876
    7376      16.4968      31.3387
    7377      16.5913      32.0614
    7378      16.5168      32.0594
    7379      16.5502      31.7760
    7380      16.5176      32.0634
    7381      16.6229      31.6165
    7382      16.5815      32.6877
    7383      16.7169      32.2387
    7384      16.6454      32.0780
    7385      16.6194      31.7587
    7386      16.6853      32.1927
    7387      16.5770      32.1367
    7388      16.6649      32.9565
    7389      16.7294      32.6422
    7390      16.6840      31.8431
    7391      16.5748      31.4516
    7392      16.6351      32.2484
    7393      16.6475      32.5521
    7394      16.6782      32.7270
    7395      16.7037      31.7609
    7396      16.5394      31.9112
    7397      16.5972      32.1431
    7398      16.6847      32.7688
    7399      16.7000      32.8089
    7400      16.6945      31.7825
    7401      16.6376      32.2188
    7402      16.6504      32.8533
    7403      16.6289      31.5508
    7404      16.6583      32.2024
    7405      16.6713      31.2151
    7406      16.5232      32.3757
    7407      16.5718      31.2535
    7408      16.6542      32.3056
    7409      16.5747      32.5939
    7410      16.7481      32.6180
    7411      16.6461      32.8048
    7412      16.6534      31.6378
    7413      16.5375      31.8668
    7414      16.4978      32.6105
    7415      16.5987      32.0822
    7416      16.5519      31.6283
    7417      16.5877      31.6993
    7418      16.6229      31.3951
    7419      16.6240      32.4141
    7420      16.5183      32.4553
    7421      16.6587      32.2159
    7422      16.6437      32.3784
    7423      16.6047      32.5928
    7424      16.5185      32.4990
    7425      16.5028      32.1565
    7426      16.4897      32.1817
    7427      16.4682      30.8406
    7428      16.4292      31.5869
    7429      16.4945      31.6373
    7430      16.4740      31.8976
    7431      16.6028      32.7368
    7432      16.5574      31.8192
    7433      16.5280      31.3114
    7434      16.6577      32.4224
    7435      16.6016      32.6036
    7436      16.5647      31.5084
    7437      16.5557      32.0011
    7438      16.6675      32.5481
    7439      16.6120      32.3256
    7440      16.4936      31.8384
    7441      16.4857      32.3199
    7442      16.4501      31.4943
    7443      16.6340      31.2098
    7444      16.5339      30.5004
    7445      16.4507      30.6715
    7446      16.4315      30.2197
    7447      16.5149      30.4102
    7448      16.5211      30.5380
    7449      16.5808      30.7085
    7450      16.5453      30.5015
    7451      16.4807      30.4655
    7452      16.5242      30.5002
    7453      16.4460      30.6452
    7454      16.5249      31.2281
    7455      16.5483      30.4418
    7456      16.6319      31.1794
    7457      16.5362      30.7336
    7458      16.5679      30.7791
    7459      16.6427      30.9573
    7460      16.4878      30.2591
    7461      16.5057      30.3652
    7462      16.4351      30.5657
    7463      16.6060      30.6654
    7464      16.6352      30.7489
    7465      16.4812      30.7908
    7466      16.5806      30.5683
    7467      16.4860      30.6753
    7468      16.5030      30.4210
    7469      16.4957      30.4316
    7470      16.4007      30.3179
    7471      16.5733      30.9046
    7472      16.5001      30.3048
    7473      16.6009      30.7868
    7474      16.5562      30.7406
    7475      16.5551      30.3638
    7476      16.5330      30.6972
    7477      16.5222      30.6253
    7478      16.5509      30.8967
    7479      16.5136      30.3380
    7480      16.4798      30.1614
    7481      16.4007      30.4645
    7482      16.4176      30.6137
    7483      16.5905      30.7127
    7484      16.5513      30.6556
    7485      16.5287      30.8703
    7486      16.5425      30.5369
    7487      16.4597      30.5965
    7488      16.6555      30.9512
    7489      16.6290      30.7230
    7490      16.4785      30.3250
    7491      16.4519      30.2895
    7492      16.5412      30.3345
    7493      16.5010      30.2319
    7494      16.5946      30.7140
    7495      16.6120      30.9008
    7496      16.4847      30.6816
    7497      16.4881      30.2805
    7498      16.5769      30.9437
    7499      16.5371      30.7809
    7500      16.5264      30.3740
    7501      16.5448      30.3128
    7502      16.5559      30.3869
    7503      16.4986      30.0094
    7504      16.4714      30.1977
    7505      16.5255      30.3792
    7506      16.6538      31.2014
    7507      16.5382      30.5076
    7508      16.6035      31.5197
    7509      16.5632      30.8585
    7510      16.5567      30.4544
    7511      16.6318      30.5759
    7512      16.5231      30.4302
    7513      16.6144      30.7970
    7514      16.5149      30.4224
    7515      16.5615      30.8309
    7516      16.5572      30.4729
    7517      16.6584      30.3615
    7518      16.5553      31.2010
    7519      16.6639      31.3700
    7520      16.6431      31.1993
    7521      16.7618      32.0706
    7522      16.6730      31.6542
    7523      16.6528      32.6535
    7524      16.6879      32.3861
    7525      16.7512      32.8179
    7526      16.7085      32.4553
    7527      16.7104      32.0352
    7528      16.6767      32.1693
    7529      16.5408      31.2056
    7530      16.5171      30.7347
    7531      16.5405      31.0046
    7532      16.5823      32.1773
    7533      16.5119      32.3778
    7534      16.6501      31.7570
    7535      16.5207      31.7541
    7536      16.6467      31.0575
    7537      16.6381      31.1163
    7538      16.6083      32.1583
    7539      16.5209      31.9778
    7540      16.6534      32.4992
    7541      16.6070      32.4675
    7542      16.6106      33.0297
    7543      16.4747      31.4428
    7544      16.5965      32.2251
    7545      16.6010      32.6288
    7546      16.7006      32.6031
    7547      16.7461      31.8247
    7548      16.6450      32.5223
    7549      16.6465      32.4735
    7550      16.6615      33.3360
    7551      16.5375      32.1821
    7552      16.5528      32.7097
    7553      16.6518      32.3337
    7554      16.5466      31.8178
    7555      16.5650      31.3599
    7556      16.5029      31.2853
    7557      16.4866      30.8170
    7558      16.5172      30.9343
    7559      16.5234      31.5728
    7560      16.5870      31.9830
    7561      16.6610      31.8950
    7562      16.5580      31.9660
    7563      16.6001      32.3708
    7564      16.5135      31.1239
    7565      16.5258      32.0287
    7566      16.5185      31.0252
    7567      16.5407      32.8086
    7568      16.6263      31.2469
    7569      16.5511      32.0073
    7570      16.5153      32.0319
    7571      16.4801      31.3503
    7572      16.5677      31.6148
    7573      16.5551      32.3790
    7574      16.5741      31.3509
    7575      16.6207      31.5268
    7576      16.5652      30.9098
    7577      16.4803      31.2048
    7578      16.5468      31.6751
    7579      16.4909      32.0624
    7580      16.5763      31.5275
    7581      16.5934      31.8281
    7582      16.5423      31.9697
    7583      16.5623      31.1108
    7584      16.7293      32.6207
    7585      16.6286      32.7123
    7586      16.5870      32.1256
    7587      16.5339      32.0347
    7588      16.5294      32.2458
    7589      16.5043      32.0354
    7590      16.4259      31.7741
    7591      16.6559      32.0269
    7592      16.3879      31.5405
    7593      16.5455      31.6242
    7594      16.6533      32.3405
    7595      16.6840      32.3377
    7596      16.5985      32.3140
    7597      16.6952      32.6137
    7598      16.5425      32.5832
    7599      16.5199      31.6910
    7600      16.5806      31.7116
    7601      16.6400      32.3905
    7602      16.5436      29.9524
    7603      16.4871      30.8700
    7604      16.4556      30.9394
    7605      16.5074      31.4784
    7606      16.4538      31.9377
    7607      16.4781      31.8924
    7608      16.5632      31.8924
    7609      16.5543      31.9961
    7610      16.5501      31.6991
    7611      16.5167      32.0551
    7612      16.5347      31.8435
    7613      16.5350      31.5221
    7614      16.6625      32.8510
    7615      16.5492      31.7839
    7616      16.4808      31.8566
    7617      16.5215      31.9278
    7618      16.5081      31.2073
    7619      16.5714      32.2924
    7620      16.3854      31.8303
    7621      16.5231      31.9867
    7622      16.3827      31.5356
    7623      16.5883      32.0509
    7624      16.4507      30.7508
    7625      16.5022      32.1128
    7626      16.6371      32.4228
    7627      16.5586      32.1144
    7628      16.4343      31.2582
    7629      16.4964      31.6615
    7630      16.5363      31.0914
    7631      16.6609      32.5954
    7632      16.4828      32.0549
    7633      16.6425      32.5174
    7634      16.3816      31.5817
    7635      16.6147      32.4630
    7636      16.7290      32.4731
    7637      16.5239      31.8729
    7638      16.5815      32.2963
    7639      16.6452      32.4598
    7640      16.5852      31.6482
    7641      16.5362      31.9410
    7642      16.6339      31.7523
    7643      16.5785      31.9853
    7644      16.6839      32.3756
    7645      16.5491      31.7446
    7646      16.5228      31.6125
    7647      16.4976      32.0386
    7648      16.4937      32.1230
    7649      16.5673      30.8565
    7650      16.5805      32.5749
    7651      16.5867      32.7888
    7652      16.7984      32.5837
    7653      16.6547      32.1035
    7654      16.6548      31.9871
    7655      16.6022      31.3370
    7656      16.5414      31.6997
    7657      16.7391      32.7953
    7658      16.5662      31.4626
    7659      16.6407      31.5581
    7660      16.5637      31.2683
    7661      16.6659      32.5088
    7662      16.5923      31.9178
    7663      16.6532      31.9173
    7664      16.5147      31.9162
    7665      16.7145      32.8314
    7666      16.6251      32.0817
    7667      16.6757      31.8885
    7668      16.5785      31.5848
    7669      16.6699      31.7739
    7670      16.7001      31.4672
    7671      16.5478      31.5539
    7672      16.7409      32.4063
    7673      16.5585      31.2047
    7674      16.6048      32.5261
    7675      16.5929      31.7888
    7676      16.7426      32.3701
    7677      16.6386      32.3072
    7678      16.6555      32.8140
    7679      16.5865      32.3074
    7680      16.5150      32.0824
    7681      16.5967      32.2419
    7682      16.5808      31.3449
    7683      16.6850      32.1825
    7684      16.7068      32.5169
    7685      16.6629      31.4235
    7686      16.5440      30.7475
    7687      16.6683      32.6066
    7688      16.7005      32.6481
    7689      16.6550      32.7826
    7690      16.6265      32.4473
    7691      16.6402      32.2784
    7692      16.6920      32.9406
    7693      16.6809      32.2485
    7694      16.7909      32.7109
    7695      16.6428      32.3349
    7696      16.5735      32.2444
    7697      16.6363      32.5385
    7698      16.6236      32.1554
    7699      16.6068      31.9137
    7700      16.5509      32.1343
    7701      16.5674      32.3459
    7702      16.5041      31.6380
    7703      16.7253      32.4089
    7704      16.6025      32.0871
    7705      16.6067      31.3623
    7706      16.5663      32.1783
    7707      16.5500      31.8986
    7708      16.4835      32.1722
    7709      16.6061      32.1656
    7710      16.5931      32.2695
    7711      16.5603      32.5752
    7712      16.5636      31.8781
    7713      16.6050      31.8928
    7714      16.5638      32.0738
    7715      16.6074      32.1003
    7716      16.5868      31.8471
    7717      16.5463      32.0587
    7718      16.5756      32.2992
    7719      16.4559      32.2658
    7720      16.5810      32.2526
    7721      16.5025      31.8596
    7722      16.6039      32.3564
    7723      16.5402      31.5248
    7724      16.5149      32.1019
    7725      16.3652      31.6689
    7726      16.4757      31.0066
    7727      16.5154      31.8951
    7728      16.4584      31.8704
    7729      16.5556      32.5121
    7730      16.5285      32.1687
    7731      16.4951      31.3525
    7732      16.5352      31.5579
    7733      16.5088      31.6740
    7734      16.5514      31.9984
    7735      16.5517      31.5278
    7736      16.3970      30.4879
    7737      16.4601      31.9155
    7738      16.5049      31.3138
    7739      16.5771      32.2609
    7740      16.5749      32.1472
    7741      16.5588      31.8759
    7742      16.5735      31.9662
    7743      16.6403      31.8590
    7744      16.4964      31.5055
    7745      16.5531      32.1340
    7746      16.4514      31.7718
    7747      16.4040      30.8954
    7748      16.5299      30.6830
    7749      16.5652      31.5613
    7750      16.5616      32.3744
    7751      16.5415      31.9335
    7752      16.5682      32.4190
    7753      16.5290      31.9416
    7754      16.5805      32.3900
    7755      16.5299      32.6848
    7756      16.5872      32.2635
    7757      16.5533      31.3586
    7758      16.5874      32.1793
    7759      16.5814      32.0991
    7760      16.5237      32.1370
    7761      16.6432      31.9789
    7762      16.5648      31.6688
    7763      16.5944      31.5839
    7764      16.6828      31.9670
    7765      16.6635      31.7350
    7766      16.5910      32.4624
    7767      16.6436      31.7622
    7768      16.6711      31.8768
    7769      16.5615      31.6395
    7770      16.5660      32.2994
    7771      16.5833      31.4888
    7772      16.6634      32.6510
    7773      16.7319      32.1822
    7774      16.6237      32.3373
    7775      16.7127      32.9270
    7776      16.6538      32.2399
    7777      16.6725      32.5103
    7778      16.6787      32.0871
    7779      16.6660      32.4547
    7780      16.6426      32.1100
    7781      16.7156      32.6515
    7782      16.5908      32.6680
    7783      16.6294      32.2438
    7784      16.6625      31.9394
    7785      16.7194      32.0417
    7786      16.7611      32.6911
    7787      16.5203      32.2761
    7788      16.6710      32.2780
    7789      16.6838      31.9088
    7790      16.6717      32.0724
    7791      16.5193      31.8583
    7792      16.5809      31.8154
    7793      16.6303      32.1676
    7794      16.6505      32.2922
    7795      16.5384      31.8263
    7796      16.6594      31.7310
    7797      16.7366      32.6501
    7798      16.7508      32.2829
    7799      16.6273      31.8201
    7800      16.6004      31.6709
    7801      16.6668      32.5377
    7802      16.5359      32.5230
    7803      16.5419      32.2136
    7804      16.6972      32.6863
    7805      16.5801      31.8912
    7806      16.6641      32.0932
    7807      16.5853      31.6050
    7808      16.6178      32.1707
    7809      16.6242      30.9632
    7810      16.6190      31.7488
    7811      16.6626      32.6172
    7812      16.7076      32.7343
    7813      16.7167      32.7923
    7814      16.6956      32.8295
    7815      16.6781      32.7615
    7816      16.7522      32.7372
    7817      16.6744      32.4219
    7818      16.6068      32.3372
    7819      16.5991      32.2415
    7820      16.5973      32.4349
    7821      16.6153      31.7566
    7822      16.6801      32.5583
    7823      16.6151      32.7091
    7824      16.7713      32.3883
    7825      16.6992      32.0305
    7826      16.6568      31.6840
    7827      16.7388      32.7350
    7828      16.7713      32.9564
    7829      16.6417      32.5361
    7830      16.6721      31.5386
    7831      16.6190      32.5987
    7832      16.7028      32.4168
    7833      16.6312      31.9766
    7834      16.6617      32.8286
    7835      16.7214      33.0574
    7836      16.6163      32.4067
    7837      16.6306      32.2539
    7838      16.7280      31.6457
    7839      16.6189      31.5141
    7840      16.7625      30.7758
    7841      16.7636      31.5422
    7842      16.6191      30.5340
    7843      16.5998      30.7340
    7844      16.7533      31.9644
    7845      16.7004      31.8168
    7846      16.5582      31.4443
    7847      16.6219      30.9613
    7848      16.6198      31.5513
    7849      16.6256      32.8922
    7850      16.6889      32.2728
    7851      16.7119      32.6949
    7852      16.6044      31.7464
    7853      16.5667      31.2102
    7854      16.7390      32.3554
    7855      16.6594      32.6117
    7856      16.7135      32.5948
    7857      16.7555      32.6301
    7858      16.7016      31.3223
    7859      16.5850      32.0471
    7860      16.5737      32.0346
    7861      16.6280      32.0190
    7862      16.6672      32.0411
    7863      16.6445      31.3268
    7864      16.6673      32.2313
    7865      16.7105      33.0112
    7866      16.6200      31.6007
    7867      16.5929      32.0762
    7868      16.5924      32.0833
    7869      16.5714      31.4273
    7870      16.6166      32.5186
    7871      16.5782      31.8323
    7872      16.5543      32.7977
    7873      16.5728      31.9574
    7874      16.5813      32.5970
    7875      16.6152      32.0287
    7876      16.5816      32.2848
    7877      16.6375      32.2873
    7878      16.5046      31.3493
    7879      16.5117      32.2532
    7880      16.4905      31.6734
    7881      16.5400      31.3245
    7882      16.4853      31.8122
    7883      16.4502      30.8887
    7884      16.5946      30.8310
    7885      16.6201      32.1531
    7886      16.5917      32.5397
    7887      16.5864      31.5015
    7888      16.5174      32.1876
    7889      16.5567      31.4197
    7890      16.5822      31.4984
    7891      16.6278      31.5256
    7892      16.5836      31.8145
    7893      16.5181      31.9265
    7894      16.5791      32.1838
    7895      16.5127      30.7777
    7896      16.6447      31.6595
    7897      16.7228      31.7498
    7898      16.7784      32.6147
    7899      16.7288      32.4612
    7900      16.7156      32.5659
    7901      16.6451      32.2736
    7902      16.6922      32.2956
    7903      16.6200      31.2939
    7904      16.7148      32.3343
    7905      16.5929      32.2108
    7906      16.6444      31.7882
    7907      16.6496      31.9435
    7908      16.6708      31.3765
    7909      16.6077      32.1987
    7910      16.7118      31.7065
    7911      16.6772      32.0356
    7912      16.6570      31.6992
    7913      16.6423      31.5947
    7914      16.6191      32.2111
    7915      16.6531      32.7683
    7916      16.5431      31.9133
    7917      16.5573      31.9064
    7918      16.7468      32.9998
    7919      16.6234      32.5162
    7920      16.4606      32.0224
    7921      16.6699      31.8092
    7922      16.5339      32.6987
    7923      16.7480      32.3772
    7924      16.7880      32.2178
    7925      16.6327      32.5665
    7926      16.6611      32.0913
    7927      16.6300      31.7024
    7928      16.6081      31.7110
    7929      16.6693      32.1230
    7930      16.6924      32.0829
    7931      16.6404      32.4405
    7932      16.6195      32.1435
    7933      16.6094      31.8275
    7934      16.5765      31.2875
    7935      16.5789      31.6572
    7936      16.6571      32.8570
    7937      16.5754      32.0657
    7938      16.6600      32.1835
    7939      16.5387      32.4106
    7940      16.6908      32.7412
    7941      16.5153      31.5800
    7942      16.5720      32.1740
    7943      16.5272      32.5231
    7944      16.5947      31.6888
    7945      16.6722      32.1171
    7946      16.6079      32.5403
    7947      16.5325      32.3755
    7948      16.6267      32.4558
    7949      16.6839      32.2925
    7950      16.6345      31.6113
    7951      16.5446      31.8134
    7952      16.6552      32.0220
    7953      16.6579      32.5148
    7954      16.5989      32.3849
    7955      16.6009      31.3191
    7956      16.6849      32.7283
    7957      16.6523      32.3769
    7958      16.6731      32.5788
    7959      16.6620      32.3570
    7960      16.7217      32.5484
    7961      16.6408      32.8241
    7962      16.6450      31.5772
    7963      16.6372      31.7864
    7964      16.5993      32.5475
    7965      16.6617      32.0063
    7966      16.6554      32.3300
    7967      16.7197      31.9635
    7968      16.7345      32.3419
    7969      16.7321      32.1036
    7970      16.7169      32.5145
    7971      16.7703      31.8534
    7972      16.6737      32.4762
    7973      16.7548      32.6649
    7974      16.6866      32.0622
    7975      16.7181      32.9273
    7976      16.6401      32.5726
    7977      16.6290      32.2998
    7978      16.6230      31.8590
    7979      16.6401      31.2160
    7980      16.6622      31.8135
    7981      16.7164      32.9148
    7982      16.6321      32.3492
    7983      16.7248      32.3009
    7984      16.6416      32.5607
    7985      16.6937      32.3293
    7986      16.7109      32.6131
    7987      16.6648      31.8318
    7988      16.7151      32.1005
    7989      16.6855      31.9930
    7990      16.6895      32.5204
    7991      16.7026      32.8460
    7992      16.6395      31.7586
    7993      16.6287      31.9313
    7994      16.7203      32.1427
    7995      16.6020      32.5434
    7996      16.6987      32.6428
    7997      16.7372      32.7058
    7998      16.6649      32.2217
    7999      16.5863      31.3742
    8000      16.6815      32.1075
    8001      16.7587      32.1321
    8002      16.7031      32.4340
    8003      16.6626      31.5825
    8004      16.7427      32.3443
    8005      16.6951      33.0725
    8006      16.7225      32.4750
    8007      16.8236      33.0558
    8008      16.6768      32.6657
    8009      16.7146      32.8639
    8010      16.5665      32.2389
    8011      16.7818      32.9878
    8012      16.6677      31.4098
    8013      16.6315      31.5732
    8014      16.7212      32.3982
    8015      16.7154      31.2581
    8016      16.6914      31.6066
    8017      16.7284      31.5202
    8018      16.7235      31.2199
    8019      16.6552      30.4916
    8020      16.6777      30.2843
    8021      16.7080      31.1617
    8022      16.6497      30.8526
    8023      16.6509      30.8232
    8024      16.6944      32.3244
    8025      16.6053      31.1996
    8026      16.5944      30.6415
    8027      16.7147      30.8332
    8028      16.7083      30.7396
    8029      16.7241      30.7616
    8030      16.6791      31.4443
    8031      16.6676      31.3036
    8032      16.7240      32.4778
    8033      16.7511      32.3823
    8034      16.7478      32.4649
    8035      16.8046      32.3011
    8036      16.8038      30.9890
    8037      16.7570      31.9591
    8038      16.5963      32.5725
    8039      16.7164      32.0419
    8040      16.6862      32.3382
    8041      16.6932      31.8224
    8042      16.6380      32.1603
    8043      16.6699      31.7261
    8044      16.7890      31.0840
    8045      16.7610      32.2242
    8046      16.6914      31.9676
    8047      16.6901      30.9712
    8048      16.6485      31.1628
    8049      16.6995      32.1671
    8050      16.6807      31.6975
    8051      16.7663      30.9002
    8052      16.6835      32.7737
    8053      16.7399      31.8592
    8054      16.6899      32.6895
    8055      16.5716      32.2772
    8056      16.6840      32.4714
    8057      16.6724      31.7535
    8058      16.6105      31.0686
    8059      16.6406      32.4749
    8060      16.5876      32.2500
    8061      16.6138      31.7297
    8062      16.5662      31.9894
    8063      16.5666      31.7504
    8064      16.5446      32.1209
    8065      16.5871      32.1402
    8066      16.6216      32.5984
    8067      16.7079      32.8086
    8068      16.7128      32.7635
    8069      16.6078      31.9571
    8070      16.6121      32.2012
    8071      16.6096      31.9956
    8072      16.6789      32.3555
    8073      16.5865      31.5382
    8074      16.6342      32.4788
    8075      16.6847      32.4757
    8076      16.7269      32.5550
    8077      16.7184      32.4564
    8078      16.7248      31.5464
    8079      16.6147      31.4682
    8080      16.6580      32.6431
    8081      16.6313      32.4535
    8082      16.5554      30.8493
    8083      16.6004      30.7049
    8084      16.6669      32.0474
    8085      16.6382      30.5199
    8086      16.7894      31.4389
    8087      16.7213      32.1635
    8088      16.6407      32.4186
    8089      16.6494      32.7712
    8090      16.6045      32.4489
    8091      16.6928      33.0048
    8092      16.5335      31.0552
    8093      16.6628      31.2640
    8094      16.6792      31.7737
    8095      16.5355      32.4574
    8096      16.6604      32.6594
    8097      16.6392      31.9078
    8098      16.6091      32.4463
    8099      16.6202      31.9041
    8100      16.5543      31.6552
    8101      16.5295      32.3448
    8102      16.6473      32.1130
    8103      16.6870      32.5890
    8104      16.5961      32.6960
    8105      16.5606      32.1661
    8106      16.6503      32.2103
    8107      16.5448      31.3848
    8108      16.5784      32.6659
    8109      16.6097      32.9514
    8110      16.6135      32.2054
    8111      16.6281      32.3023
    8112      16.6350      32.2638
    8113      16.5378      31.5052
    8114      16.4678      31.5619
    8115      16.6507      32.7459
    8116      16.6632      31.8031
    8117      16.6683      32.6643
    8118      16.6717      32.8104
    8119      16.6321      33.1426
    8120      16.6700      32.7216
    8121      16.5840      32.5569
    8122      16.7013      33.1899
    8123      16.5209      32.3734
    8124      16.7234      32.9970
    8125      16.6858      32.3464
    8126      16.6880      31.3103
    8127      16.5459      30.9401
    8128      16.7192      31.7179
    8129      16.6484      31.6417
    8130      16.6386      31.1356
    8131      16.6394      31.2687
    8132      16.6259      31.4351
    8133      16.5688      32.1249
    8134      16.5101      31.4556
    8135      16.6200      31.5727
    8136      16.6082      32.1298
    8137      16.6100      32.1973
    8138      16.5498      32.2693
    8139      16.5148      32.7350
    8140      16.6084      32.7105
    8141      16.7035      32.3628
    8142      16.6331      32.2051
    8143      16.5429      32.2220
    8144      16.5509      31.7052
    8145      16.6267      32.3604
    8146      16.6639      32.3814
    8147      16.5809      32.2591
    8148      16.5440      31.2676
    8149      16.6085      31.4318
    8150      16.5590      32.4576
    8151      16.5599      32.1952
    8152      16.5901      32.1775
    8153      16.6102      31.4380
    8154      16.5397      32.3129
    8155      16.6015      32.4761
    8156      16.6725      32.7147
    8157      16.5896      32.4956
    8158      16.6386      31.9469
    8159      16.5856      31.9652
    8160      16.5228      31.5565
    8161      16.5752      31.6158
    8162      16.5852      31.5549
    8163      16.6341      33.0125
    8164      16.6298      33.0578
    8165      16.5713      32.7221
    8166      16.5995      32.7960
    8167      16.5550      31.8612
    8168      16.6605      32.5599
    8169      16.5801      31.7240
    8170      16.7450      32.4736
    8171      16.6146      31.6612
    8172      16.5647      31.8071
    8173      16.6796      32.8715
    8174      16.6807      31.6566
    8175      16.6154      32.1794
    8176      16.6602      32.3162
    8177      16.6351      32.2262
    8178      16.6242      31.8185
    8179      16.6666      32.5281
    8180      16.6740      32.4223
    8181      16.6856      31.6078
    8182      16.6793      32.3259
    8183      16.6883      32.0511
    8184      16.7169      32.0067
    8185      16.6773      31.9685
    8186      16.7162      31.9185
    8187      16.6460      30.9655
    8188      16.6609      31.9727
    8189      16.7350      32.6078
    8190      16.5584      31.7723
    8191      16.6784      31.3036
    8192      16.6587      32.0775
    8193      16.7196      32.4545
    8194      16.6673      32.9995
    8195      16.6328      32.5279
    8196      16.6379      31.8019
    8197      16.7300      31.5608
    8198      16.6243      31.7468
    8199      16.7017      31.7983
    8200      16.6462      31.8899
    8201      16.7577      33.1150
    8202      16.7364      31.5215
    8203      16.7533      31.6819
    8204      16.6921      32.1016
    8205      16.6296      32.4479
    8206      16.7487      32.9290
    8207      16.6476      32.8364
    8208      16.6433      32.6894
    8209      16.6253      32.2435
    8210      16.5699      32.4713
    8211      16.6850      33.0790
    8212      16.7621      33.2933
    8213      16.7488      32.3932
    8214      16.6649      32.4039
    8215      16.5942      32.3826
    8216      16.6274      32.9200
    8217      16.7073      31.7545
    8218      16.7123      33.0204
    8219      16.5942      31.5383
    8220      16.6780      32.8834
    8221      16.6284      32.6501
    8222      16.6281      32.5974
    8223      16.6381      32.5611
    8224      16.6492      31.9259
    8225      16.7009      32.4054
    8226      16.6084      32.8951
    8227      16.6499      32.2687
    8228      16.6787      32.7780
    8229      16.6905      32.6746
    8230      16.7431      32.3431
    8231      16.6485      32.6419
    8232      16.6725      32.2305
    8233      16.7327      32.8382
    8234      16.7062      33.2428
    8235      16.6639      32.7708
    8236      16.6747      32.8711
    8237      16.6652      32.0817
    8238      16.7260      32.4374
    8239      16.6616      31.7597
    8240      16.7011      31.4903
    8241      16.7067      32.3356
    8242      16.6809      32.1720
    8243      16.5672      31.8823
    8244      16.7263      32.8481
    8245      16.7337      32.5161
    8246      16.6028      32.4911
    8247      16.6274      32.2067
    8248      16.5798      31.9301
    8249      16.5909      32.3683
    8250      16.7386      31.7261
    8251      16.6308      30.9303
    8252      16.7214      31.6004
    8253      16.6261      31.1791
    8254      16.6270      31.7669
    8255      16.5408      31.2954
    8256      16.5599      31.1408
    8257      16.6745      32.9227
    8258      16.6663      32.7492
    8259      16.6578      32.2057
    8260      16.5817      32.0107
    8261      16.5797      31.8810
    8262      16.6627      32.1073
    8263      16.6325      32.1138
    8264      16.6985      32.1813
    8265      16.6653      32.3533
    8266      16.6200      31.5866
    8267      16.6528      32.5494
    8268      16.5466      32.0978
    8269      16.6100      32.3809
    8270      16.6074      30.8035
    8271      16.6039      31.8340
    8272      16.5266      31.8853
    8273      16.5680      32.0422
    8274      16.4595      31.7547
    8275      16.5402      30.9519
    8276      16.6090      31.7700
    8277      16.4591      31.1622
    8278      16.4981      31.7487
    8279      16.4510      32.1685
    8280      16.4992      32.2080
    8281      16.5152      32.1593
    8282      16.5506      32.1682
    8283      16.5986      32.5446
    8284      16.6342      32.6193
    8285      16.4896      32.0912
    8286      16.5940      32.2124
    8287      16.5109      31.2562
    8288      16.6323      31.0531
    8289      16.5846      32.3163
    8290      16.5161      31.4676
    8291      16.5064      32.5203
    8292      16.5233      31.6300
    8293      16.4854      31.5710
    8294      16.4433      31.3750
    8295      16.4523      32.0214
    8296      16.4809      31.4440
    8297      16.5197      31.4392
    8298      16.5482      31.1989
    8299      16.5908      32.7214
    8300      16.5753      31.9054
    8301      16.4074      31.3321
    8302      16.4677      30.8428
    8303      16.6098      32.3536
    8304      16.4848      32.5169
    8305      16.5092      30.8047
    8306      16.5601      31.7851
    8307      16.5072      32.2924
    8308      16.6460      32.5627
    8309      16.4421      31.4049
    8310      16.4885      31.5660
    8311      16.4223      31.9601
    8312      16.4965      31.6925
    8313      16.4148      30.7967
    8314      16.5585      31.3743
    8315      16.5576      31.9682
    8316      16.5259      32.0291
    8317      16.5413      32.0835
    8318      16.6552      32.2919
    8319      16.5882      32.9320
    8320      16.5618      32.4950
    8321      16.5051      32.0231
    8322      16.6724      32.3685
    8323      16.6444      32.8818
    8324      16.6137      32.3206
    8325      16.5376      31.8625
    8326      16.5777      31.3956
    8327      16.5210      31.8909
    8328      16.6097      31.7671
    8329      16.6181      32.1970
    8330      16.5612      31.4652
    8331      16.5514      31.9458
    8332      16.5640      32.0804
    8333      16.4858      30.9860
    8334      16.4684      31.4686
    8335      16.4299      30.7827
    8336      16.5036      31.4870
    8337      16.5802      32.0602
    8338      16.5735      32.4816
    8339      16.6041      31.8593
    8340      16.6301      31.9158
    8341      16.5892      31.1512
    8342      16.5466      31.4430
    8343      16.5680      31.2694
    8344      16.5711      32.1325
    8345      16.5257      32.1656
    8346      16.4728      32.1402
    8347      16.5334      31.6290
    8348      16.5169      31.8323
    8349      16.6812      32.4469
    8350      16.5630      32.5527
    8351      16.4303      31.7987
    8352      16.4610      32.0686
    8353      16.5424      32.2761
    8354      16.5028      32.3184
    8355      16.3085      31.4919
    8356      16.4831      31.7258
    8357      16.5492      32.2011
    8358      16.5200      32.2696
    8359      16.5890      32.2104
    8360      16.5192      32.3356
    8361      16.5184      31.5557
    8362      16.6422      32.4343
    8363      16.5736      32.0439
    8364      16.4792      31.5412
    8365      16.4586      31.6472
    8366      16.4793      30.8672
    8367      16.4434      31.0830
    8368      16.5432      31.9439
    8369      16.5676      31.0913
    8370      16.5311      31.1758
    8371      16.5343      31.6062
    8372      16.4675      31.0085
    8373      16.4598      31.2532
    8374      16.5021      30.9865
    8375      16.5769      31.1523
    8376      16.5674      32.0195
    8377      16.4675      31.3113
    8378      16.5026      31.2950
    8379      16.4599      31.3679
    8380      16.5182      31.4149
    8381      16.3820      31.3012
    8382      16.4557      31.4183
    8383      16.5249      32.0183
    8384      16.6018      31.7120
    8385      16.4270      31.4268
    8386      16.4702      32.0480
    8387      16.4809      31.9126
    8388      16.4884      31.0101
    8389      16.4858      31.7480
    8390      16.6036      31.6362
    8391      16.5328      31.4847
    8392      16.6719      31.3457
    8393      16.3643      30.7543
    8394      16.4439      31.3034
    8395      16.4550      31.3795
    8396      16.3573      31.0401
    8397      16.4646      31.4724
    8398      16.5993      31.6051
    8399      16.4627      30.6608
    8400      16.5946      31.3977
    8401      16.4344      31.6346
    8402      16.5371      31.4260
    8403      16.5095      30.5570
    8404      16.4113      31.4102
    8405      16.4368      31.4792
    8406      16.5896      32.3826
    8407      16.3854      31.0970
    8408      16.4524      32.1281
    8409      16.5201      32.0122
    8410      16.5746      31.7201
    8411      16.5102      31.2402
    8412      16.5362      31.9693
    8413      16.5412      32.3320
    8414      16.5225      31.0641
    8415      16.5312      31.4768
    8416      16.4948      31.5754
    8417      16.5372      31.5059
    8418      16.6051      31.9786
    8419      16.5476      31.9434
    8420      16.5440      31.8322
    8421      16.4836      30.9738
    8422      16.5614      31.6947
    8423      16.5445      32.0943
    8424      16.6062      32.0414
    8425      16.4706      32.7111
    8426      16.4847      31.2528
    8427      16.5060      31.3518
    8428      16.5595      32.7085
    8429      16.4823      32.2368
    8430      16.5173      32.0124
    8431      16.4277      31.3758
    8432      16.4825      31.7956
    8433      16.6344      32.6559
    8434      16.4302      30.8904
    8435      16.5250      32.3539
    8436      16.5124      32.1457
    8437      16.5020      31.6923
    8438      16.5699      31.8543
    8439      16.6015      32.3556
    8440      16.5645      32.3342
    8441      16.4691      32.1015
    8442      16.4995      31.9666
    8443      16.5708      32.0107
    8444      16.5867      31.8821
    8445      16.5094      31.9253
    8446      16.5453      32.0536
    8447      16.6346      31.6229
    8448      16.5757      31.4765
    8449      16.4882      31.3829
    8450      16.5100      32.1183
    8451      16.5805      31.5659
    8452      16.4907      32.1433
    8453      16.4631      32.0760
    8454      16.4903      31.9822
    8455      16.5795      31.8452
    8456      16.4780      31.8723
    8457      16.5279      32.0887
    8458      16.5698      31.9933
    8459      16.6005      32.4765
    8460      16.5398      32.6505
    8461      16.5485      32.1793
    8462      16.5934      32.2589
    8463      16.5347      31.8904
    8464      16.5064      32.0303
    8465      16.4782      31.0340
    8466      16.4331      32.0967
    8467      16.5010      31.7002
    8468      16.5506      32.0538
    8469      16.4009      32.0355
    8470      16.4203      30.7502
    8471      16.4680      31.3643
    8472      16.4385      30.9121
    8473      16.4033      32.0327
    8474      16.4331      31.2844
    8475      16.4548      31.3001
    8476      16.4921      31.1543
    8477      16.4502      31.9711
    8478      16.4388      32.0490
    8479      16.4129      31.6980
    8480      16.5583      31.4365
    8481      16.5392      31.5013
    8482      16.6500      31.3267
    8483      16.5922      31.6406
    8484      16.5501      31.5378
    8485      16.5774      31.6271
    8486      16.5996      32.3415
    8487      16.4259      30.2840
    8488      16.4568      31.8023
    8489      16.4402      31.1720
    8490      16.5486      31.1031
    8491      16.5595      31.9970
    8492      16.5161      32.0846
    8493      16.6351      32.2778
    8494      16.5125      31.8622
    8495      16.5022      31.8374
    8496      16.4782      32.2127
    8497      16.5249      31.3902
    8498      16.5374      30.8863
    8499      16.5010      31.3295
    8500      16.5811      32.3459
    8501      16.5515      31.9732
    8502      16.4923      32.3323
    8503      16.5166      32.0534
    8504      16.5484      31.9970
    8505      16.4726      32.4208
    8506      16.5742      32.4819
    8507      16.5529      32.0019
    8508      16.4689      32.3404
    8509      16.5276      32.0119
    8510      16.4929      32.0604
    8511      16.5342      32.0017
    8512      16.5469      32.0527
    8513      16.6280      31.6450
    8514      16.5845      31.3012
    8515      16.5601      31.0136
    8516      16.5600      31.3536
    8517      16.6553      31.5015
    8518      16.6377      32.5452
    8519      16.5955      32.0093
    8520      16.5841      32.7430
    8521      16.5914      32.5042
    8522      16.5371      31.5411
    8523      16.5118      32.4760
    8524      16.5873      32.0048
    8525      16.6198      32.2990
    8526      16.5775      32.1923
    8527      16.5239      32.3134
    8528      16.5943      32.6583
    8529      16.5107      31.6261
    8530      16.5396      31.6156
    8531      16.5995      32.2977
    8532      16.5807      31.4317
    8533      16.5816      32.0127
    8534      16.5221      31.2862
    8535      16.5527      32.2103
    8536      16.5615      32.1984
    8537      16.6010      31.9400
    8538      16.5964      31.5771
    8539      16.6216      32.3116
    8540      16.5762      31.9783
    8541      16.4813      31.3650
    8542      16.5069      31.3770
    8543      16.4737      31.3150
    8544      16.5372      32.2290
    8545      16.5422      31.5889
    8546      16.5161      31.4861
    8547      16.5274      31.8164
    8548      16.4674      31.7610
    8549      16.5378      31.3950
    8550      16.5219      31.5488
    8551      16.5433      31.2025
    8552      16.4774      30.8359
    8553      16.4282      31.2850
    8554      16.4110      32.0962
    8555      16.4280      31.8483
    8556      16.4817      31.9839
    8557      16.4801      31.6724
    8558      16.6565      32.5724
    8559      16.5868      32.1872
    8560      16.5324      31.4097
    8561      16.4494      31.5647
    8562      16.4806      31.6240
    8563      16.5063      31.4469
    8564      16.5890      30.9026
    8565      16.5011      31.8212
    8566      16.5595      31.7257
    8567      16.5781      32.1034
    8568      16.5570      31.9449
    8569      16.5638      31.9501
    8570      16.4853      31.9267
    8571      16.4646      31.2941
    8572      16.5762      31.4504
    8573      16.4936      31.5065
    8574      16.5758      31.6360
    8575      16.5690      32.1230
    8576      16.4897      32.1326
    8577      16.5245      31.7671
    8578      16.5467      31.9802
    8579      16.5463      32.0232
    8580      16.4967      31.0871
    8581      16.5332      31.4540
    8582      16.6018      31.8830
    8583      16.5882      31.5257
    8584      16.5147      30.6537
    8585      16.5970      31.8461
    8586      16.5880      31.2999
    8587      16.5474      32.3823
    8588      16.5298      31.7682
    8589      16.4295      31.2225
    8590      16.4468      31.6137
    8591      16.5370      31.9033
    8592      16.4421      31.6913
    8593      16.6251      32.3504
    8594      16.5342      32.0092
    8595      16.4959      31.8980
    8596      16.6580      32.0386
    8597      16.6204      31.2593
    8598      16.4820      31.2110
    8599      16.5250      31.6633
    8600      16.5174      32.2865
    8601      16.4931      31.2445
    8602      16.5987      31.4149
    8603      16.6435      31.8663
    8604      16.6240      32.1486
    8605      16.5192      31.8142
    8606      16.5577      32.0604
    8607      16.5567      31.7258
    8608      16.4937      31.8996
    8609      16.5307      31.2405
    8610      16.6211      31.8445
    8611      16.5404      31.7366
    8612      16.4985      31.0455
    8613      16.4381      30.3310
    8614      16.5731      32.0314
    8615      16.5213      31.7260
    8616      16.5180      31.4459
    8617      16.6524      31.9979
    8618      16.4681      31.5062
    8619      16.4994      31.7847
    8620      16.4312      31.9969
    8621      16.4639      31.3854
    8622      16.5635      31.9230
    8623      16.4833      32.0266
    8624      16.5483      32.3635
    8625      16.5254      32.5131
    8626      16.6007      32.2570
    8627      16.5781      31.9803
    8628      16.5385      32.2782
    8629      16.5875      31.9509
    8630      16.4970      32.2123
    8631      16.6903      32.1060
    8632      16.6540      32.2095
    8633      16.7457      32.3479
    8634      16.6062      32.3002
    8635      16.5278      32.3896
    8636      16.5015      30.8082
    8637      16.5800      32.1696
    8638      16.5714      32.4983
    8639      16.6224      32.2844
    8640      16.6554      32.3826
    8641      16.5222      31.9191
    8642      16.6724      31.8770
    8643      16.6388      32.8598
    8644      16.5360      32.3610
    8645      16.6583      32.1311
    8646      16.5793      32.3611
    8647      16.5798      31.6083
    8648      16.6567      31.5360
    8649      16.6074      31.9804
    8650      16.5965      32.7734
    8651      16.6233      32.2910
    8652      16.6764      32.6659
    8653      16.5642      31.3577
    8654      16.7055      32.7970
    8655      16.5867      32.1434
    8656      16.4600      31.6101
    8657      16.5863      32.4972
    8658      16.5282      32.0845
    8659      16.6692      32.9033
    8660      16.5717      32.0054
    8661      16.6408      32.1741
    8662      16.5513      31.7097
    8663      16.5227      32.2201
    8664      16.6390      32.1374
    8665      16.6487      32.3092
    8666      16.6307      32.3141
    8667      16.5205      31.9011
    8668      16.7525      32.9582
    8669      16.6281      31.4092
    8670      16.6779      31.9219
    8671      16.6818      31.8631
    8672      16.6469      32.4348
    8673      16.6282      32.2464
    8674      16.6367      30.9313
    8675      16.7254      31.7403
    8676      16.5340      32.1763
    8677      16.6438      32.2402
    8678      16.6317      31.7003
    8679      16.5677      31.7244
    8680      16.6307      32.1197
    8681      16.7251      32.1597
    8682      16.6653      32.1827
    8683      16.6932      32.0431
    8684      16.6122      31.8733
    8685      16.7026      32.5427
    8686      16.5471      33.0139
    8687      16.6647      31.8150
    8688      16.5395      32.0644
    8689      16.7537      32.5461
    8690      16.5503      31.9231
    8691      16.6484      31.9290
    8692      16.6192      32.2066
    8693      16.6564      32.5916
    8694      16.7789      33.3517
    8695      16.8414      32.8579
    8696      16.8040      33.2150
    8697      16.7207      32.9527
    8698      16.6521      32.2116
    8699      16.7825      32.6423
    8700      16.7456      32.3338
    8701      16.7210      32.5814
    8702      16.7231      32.5731
    8703      16.7409      32.9327
    8704      16.7563      32.8710
    8705      16.6530      33.0558
    8706      16.4556      31.8892
    8707      16.5713      31.2792
    8708      16.6362      31.7698
    8709      16.6551      32.0077
    8710      16.6287      31.2571
    8711      16.6199      30.7904
    8712      16.6789      32.3966
    8713      16.7268      32.1390
    8714      16.7224      32.1243
    8715      16.6839      31.4341
    8716      16.6915      31.0696
    8717      16.7926      31.5125
    8718      16.8361      32.9226
    8719      16.6680      31.9885
    8720      16.7813      32.5846
    8721      16.5813      31.6101
    8722      16.6926      32.7613
    8723      16.6725      32.4279
    8724      16.7501      32.5904
    8725      16.7419      32.7199
    8726      16.7176      32.9964
    8727      16.5821      30.9462
    8728      16.6638      31.6618
    8729      16.6519      31.7395
    8730      16.7906      32.4857
    8731      16.8364      32.2418
    8732      16.7677      32.8680
    8733      16.5311      31.0390
    8734      16.5874      31.3660
    8735      16.5796      30.8386
    8736      16.7087      32.2983
    8737      16.7568      31.9281
    8738      16.6465      31.2436
    8739      16.6490      32.1461
    8740      16.5156      32.0467
    8741      16.5956      32.1254
    8742      16.5209      32.4430
    8743      16.5744      32.9713
    8744      16.6721      32.8681
    8745      16.6032      32.7551
    8746      16.7006      33.0959
    8747      16.7546      33.2338
    8748      16.6606      31.2866
    8749      16.5987      32.4620
    8750      16.5588      31.8321
    8751      16.5116      32.3161
    8752      16.7281      31.9384
    8753      16.7052      33.1941
    8754      16.5647      31.8799
    8755      16.5429      32.3411
    8756      16.6269      32.6742
    8757      16.6367      31.0151
    8758      16.6658      32.3245
    8759      16.5686      32.0835
    8760      16.5399      30.7289
    8761      16.4597      31.6140
    8762      16.5614      31.8287
    8763      16.5610      31.0275
    8764      16.5885      32.0633
    8765      16.4839      32.3954
    8766      16.5311      31.2059
    8767      16.6519      31.5519
    8768      16.6812      31.5565
    8769      16.7657      32.4755
    8770      16.6677      32.4546
    8771      16.5848      30.8671
    8772      16.6794      31.8790
    8773      16.7164      32.0883
    8774      16.5877      32.4288
    8775      16.5913      32.3551
    8776      16.6159      31.9509
    8777      16.6160      32.2048
    8778      16.6553      31.3326
    8779      16.5733      31.6777
    8780      16.7016      32.7450
    8781      16.6765      31.9276
    8782      16.4860      32.0875
    8783      16.5108      30.9072
    8784      16.5799      31.1578
    8785      16.5153      32.0612
    8786      16.5086      31.8394
    8787      16.5785      31.6618
    8788      16.6075      31.1443
    8789      16.5955      31.5822
    8790      16.6003      31.9265
    8791      16.6006      32.2749
    8792      16.6696      32.9402
    8793      16.5972      32.3772
    8794      16.5894      32.6199
    8795      16.6172      31.9977
    8796      16.5930      32.0473
    8797      16.6482      31.7460
    8798      16.5803      31.9059
    8799      16.5485      31.9814
    8800      16.5652      31.6559
    8801      16.5187      32.3573
    8802      16.7271      32.6603
    8803      16.6350      32.5756
    8804      16.5601      31.6620
    8805      16.5644      32.3205
    8806      16.5930      32.4220
    8807      16.6699      31.9842
    8808      16.6396      31.8585
    8809      16.6719      32.2867
    8810      16.6052      32.6365
    8811      16.6302      31.9722
    8812      16.5306      31.8288
    8813      16.6947      32.3949
    8814      16.6647      32.3156
    8815      16.7031      32.5930
    8816      16.6441      32.3176
    8817      16.4458      31.7960
    8818      16.6481      31.1322
    8819      16.6231      32.4602
    8820      16.6795      32.8164
    8821      16.4954      32.3553
    8822      16.4353      32.6491
    8823      16.6426      32.1280
    8824      16.5329      32.7738
    8825      16.5139      32.3728
    8826      16.5388      32.0698
    8827      16.7502      32.2942
    8828      16.6332      32.7267
    8829      16.7228      32.9977
    8830      16.5880      31.4652
    8831      16.6089      32.5763
    8832      16.6564      32.5402
    8833      16.5401      33.1308
    8834      16.5082      30.6124
    8835      16.6242      32.6083
    8836      16.6807      32.2402
    8837      16.6862      32.5721
    8838      16.6490      31.6685
    8839      16.6593      31.1767
    8840      16.5558      31.0972
    8841      16.4310      31.6310
    8842      16.6278      32.6276
    8843      16.6786      32.2109
    8844      16.5668      31.6902
    8845      16.4686      32.4043
    8846      16.5976      31.7848
    8847      16.5593      32.1260
    8848      16.5813      31.4077
    8849      16.6385      31.9273
    8850      16.5897      31.9748
    8851      16.5854      31.0114
    8852      16.5744      31.3028
    8853      16.5458      31.2159
    8854      16.5560      31.5183
    8855      16.5430      31.3088
    8856      16.5774      31.5576
    8857      16.7415      32.0857
    8858      16.6002      31.2304
    8859      16.6685      31.0282
    8860      16.5498      31.1978
    8861      16.5827      32.0979
    8862      16.6221      32.4565
    8863      16.5590      32.1427
    8864      16.5750      31.5700
    8865      16.6257      31.9651
    8866      16.5314      31.7970
    8867      16.6418      32.0380
    8868      16.5941      31.9307
    8869      16.6251      32.6840
    8870      16.7659      31.8878
    8871      16.6538      31.9283
    8872      16.6303      31.8389
    8873      16.6645      31.9784
    8874      16.6230      32.8682
    8875      16.6972      32.0015
    8876      16.7083      31.7491
    8877      16.7122      31.1688
    8878      16.6162      31.1943
    8879      16.6442      31.0544
    8880      16.6229      32.2624
    8881      16.7717      32.7684
    8882      16.7586      32.8738
    8883      16.6532      32.0285
    8884      16.4897      32.2701
    8885      16.6214      32.1076
    8886      16.7304      32.2592
    8887      16.6887      32.1504
    8888      16.6178      31.9317
    8889      16.6372      31.7163
    8890      16.6232      32.5346
    8891      16.7173      31.9752
    8892      16.6619      32.2259
    8893      16.5862      31.7362
    8894      16.6231      32.3744
    8895      16.6974      33.1431
    8896      16.6338      32.1144
    8897      16.6839      32.4945
    8898      16.6921      32.4099
    8899      16.5860      32.3998
    8900      16.6874      32.2385
    8901      16.6597      32.6330
    8902      16.6855      32.1093
    8903      16.5714      32.3890
    8904      16.6207      32.6675
    8905      16.4890      31.8315
    8906      16.5584      32.0331
    8907      16.5109      31.8667
    8908      16.6261      32.4706
    8909      16.5574      31.9080
    8910      16.5826      32.4841
    8911      16.6020      32.1306
    8912      16.5996      31.3546
    8913      16.6308      32.0622
    8914      16.6607      32.2353
    8915      16.5961      32.6826
    8916      16.5949      32.3081
    8917      16.5598      32.1854
    8918      16.5574      31.4360
    8919      16.6695      32.2456
    8920      16.6089      30.9873
    8921      16.6074      31.6025
    8922      16.6003      31.7979
    8923      16.4897      31.9395
    8924      16.5594      32.0592
    8925      16.6326      32.4195
    8926      16.5675      32.1367
    8927      16.6065      32.6747
    8928      16.6954      32.4314
    8929      16.6288      33.0709
    8930      16.7059      32.6017
    8931      16.6191      32.2558
    8932      16.5754      31.8704
    8933      16.5338      32.1731
    8934      16.5808      32.0946
    8935      16.6463      32.3975
    8936      16.6540      32.7840
    8937      16.5909      32.0084
    8938      16.5669      31.0858
    8939      16.4838      31.4763
    8940      16.4715      31.5795
    8941      16.5721      32.3519
    8942      16.3879      32.4718
    8943      16.5072      31.9266
    8944      16.6633      32.4729
    8945      16.6337      32.4436
    8946      16.5539      32.0698
    8947      16.5754      32.2501
    8948      16.5721      32.5783
    8949      16.5304      31.6996
    8950      16.7507      31.7584
    8951      16.6478      31.4664
    8952      16.6931      31.5877
    8953      16.5645      32.4753
    8954      16.6471      32.8283
    8955      16.6845      32.5164
    8956      16.5695      32.6626
    8957      16.6279      32.3158
    8958      16.6472      32.5485
    8959      16.7074      31.4756
    8960      16.6959      32.3790
    8961      16.5412      31.7449
    8962      16.6762      32.0724
    8963      16.5667      31.8810
    8964      16.5964      32.7746
    8965      16.5553      32.4339
    8966      16.5543      32.2384
    8967      16.4961      31.5824
    8968      16.6759      32.6174
    8969      16.6259      32.4801
    8970      16.6471      32.5237
    8971      16.6975      32.0626
    8972      16.7563      32.4858
    8973      16.6319      32.6323
    8974      16.7654      31.2835
    8975      16.6958      32.0865
    8976      16.5640      32.0620
    8977      16.7124      32.7784
    8978      16.7441      32.5750
    8979      16.6957      32.8337
    8980      16.6058      33.1341
    8981      16.5981      32.4676
    8982      16.7028      32.7612
    8983      16.6995      32.6246
    8984      16.6139      31.8415
    8985      16.6490      31.7874
    8986      16.6061      32.1346
    8987      16.5269      31.6416
    8988      16.5724      31.5896
    8989      16.6338      31.9127
    8990      16.6990      33.5575
    8991      16.6894      32.4217
    8992      16.7325      31.4741
    8993      16.6144      31.9281
    8994      16.6594      31.3436
    8995      16.6209      32.6347
    8996      16.5734      32.6928
    8997      16.5311      32.2355
    8998      16.5615      32.1720
    8999      16.6601      33.1886
    9000      16.5507      31.8051
    9001      16.6820      31.7507
    9002      16.6531      32.6881
    9003      16.5747      32.0433
    9004      16.6315      31.7697
    9005      16.6980      31.6985
    9006      16.6728      31.7754
    9007      16.5711      32.1049
    9008      16.5423      31.2795
    9009      16.5429      31.4873
    9010      16.6197      31.8768
    9011      16.7256      31.9293
    9012      16.6626      32.0288
    9013      16.5334      31.4951
    9014      16.6371      31.9816
    9015      16.6671      32.0959
    9016      16.5641      32.0455
    9017      16.6263      32.0895
    9018      16.6867      32.2951
    9019      16.7652      32.8362
    9020      16.6895      31.9440
    9021      16.6694      31.7516
    9022      16.6728      32.7979
    9023      16.7096      32.3595
    9024      16.6361      33.1149
    9025      16.5835      32.1563
    9026      16.6213      32.4640
    9027      16.6197      32.9993
    9028      16.6322      32.8198
    9029      16.7134      32.3146
    9030      16.6877      32.1944
    9031      16.7973      31.6495
    9032      16.6431      32.5258
    9033      16.6995      32.8125
    9034      16.6629      32.0744
    9035      16.6816      32.4503
    9036      16.6255      32.7467
    9037      16.5275      31.5177
    9038      16.6336      31.7978
    9039      16.6178      31.1971
    9040      16.6342      31.1058
    9041      16.5625      30.9608
    9042      16.6115      32.4133
    9043      16.6932      32.7832
    9044      16.6723      32.0959
    9045      16.7641      31.5484
    9046      16.6279      31.9225
    9047      16.6994      31.8260
    9048      16.6780      32.5488
    9049      16.6043      32.2611
    9050      16.6418      31.1668
    9051      16.6416      31.7362
    9052      16.6388      32.0333
    9053      16.7252      32.5264
    9054      16.6991      32.6446
    9055      16.7954      32.8836
    9056      16.5940      32.2261
    9057      16.6049      32.2485
    9058      16.7595      32.7124
    9059      16.7264      32.5639
    9060      16.6702      31.4869
    9061      16.6267      32.9951
    9062      16.5600      32.5498
    9063      16.6566      32.0649
    9064      16.7102      32.0677
    9065      16.7479      32.7809
    9066      16.6982      31.5970
    9067      16.8105      32.7207
    9068      16.6626      32.4435
    9069      16.7383      32.0604
    9070      16.6707      32.4526
    9071      16.7104      31.9686
    9072      16.6285      31.7313
    9073      16.6829      31.5341
    9074      16.7033      31.9880
    9075      16.6331      32.2680
    9076      16.6076      31.6201
    9077      16.5293      32.0988
    9078      16.5243      32.3297
    9079      16.5101      30.9014
    9080      16.5441      32.0324
    9081      16.6399      31.6914
    9082      16.5665      30.8550
    9083      16.5195      31.7663
    9084      16.5353      32.0974
    9085      16.5360      32.5252
    9086      16.6844      32.5093
    9087      16.5688      32.4957
    9088      16.6442      32.8348
    9089      16.6237      32.8254
    9090      16.6011      32.3082
    9091      16.6481      31.7003
    9092      16.8157      31.8822
    9093      16.6224      31.8520
    9094      16.5408      32.6762
    9095      16.5096      31.9908
    9096      16.6456      31.9647
    9097      16.4610      31.3716
    9098      16.6345      31.7655
    9099      16.5843      31.9165
    9100      16.5721      32.0828
    9101      16.5936      32.3021
    9102      16.6446      32.3854
    9103      16.6993      32.3582
    9104      16.6047      31.8703
    9105      16.6136      31.8662
    9106      16.7307      31.8451
    9107      16.5824      32.1318
    9108      16.7161      32.7041
    9109      16.5071      31.7945
    9110      16.5470      30.8433
    9111      16.7217      31.3683
    9112      16.5296      31.8856
    9113      16.6040      32.1487
    9114      16.4873      31.8352
    9115      16.6799      32.2934
    9116      16.5723      32.0646
    9117      16.5469      32.4765
    9118      16.5857      32.2441
    9119      16.5722      32.1943
    9120      16.6329      31.4032
    9121      16.5638      31.7599
    9122      16.6181      32.4111
    9123      16.4981      32.0146
    9124      16.4371      31.7251
    9125      16.5869      31.9686
    9126      16.5803      31.6589
    9127      16.5304      30.7236
    9128      16.5553      32.4015
    9129      16.6557      32.1402
    9130      16.6671      32.4951
    9131      16.7510      31.6350
    9132      16.6366      31.4199
    9133      16.6122      32.0579
    9134      16.5869      32.0216
    9135      16.4245      32.1459
    9136      16.5410      30.8180
    9137      16.4769      30.0493
    9138      16.4422      30.6152
    9139      16.5592      32.0478
    9140      16.6380      31.7467
    9141      16.6127      31.1305
    9142      16.6164      31.1792
    9143      16.4905      30.6533
    9144      16.4889      30.2428
    9145      16.6010      32.2980
    9146      16.5105      32.4123
    9147      16.6231      32.7479
    9148      16.6365      31.8792
    9149      16.5918      31.2754
    9150      16.4549      29.9453
    9151      16.5069      31.3384
    9152      16.6645      31.5833
    9153      16.5760      31.6612
    9154      16.5740      31.9504
    9155      16.5271      31.1729
    9156      16.6708      31.6606
    9157      16.6162      32.0329
    9158      16.6263      31.4023
    9159      16.6467      31.4225
    9160      16.5583      32.0904
    9161      16.5491      31.4137
    9162      16.6115      31.1286
    9163      16.5991      32.3735
    9164      16.5028      31.6276
    9165      16.3758      31.6156
    9166      16.5272      32.1503
    9167      16.5210      31.7486
    9168      16.5729      31.9877
    9169      16.5770      32.2778
    9170      16.6154      32.2024
    9171      16.5834      32.4891
    9172      16.4317      31.5726
    9173      16.5919      32.2480
    9174      16.5512      31.9477
    9175      16.5120      31.9121
    9176      16.6537      31.8425
    9177      16.7139      31.6980
    9178      16.6636      32.7383
    9179      16.5287      32.2266
    9180      16.6510      32.1117
    9181      16.4892      31.3325
    9182      16.5371      31.7455
    9183      16.6012      30.9984
    9184      16.5746      31.5312
    9185      16.6946      31.1243
    9186      16.5761      31.0329
    9187      16.6667      31.8406
    9188      16.5772      31.8107
    9189      16.5298      31.7276
    9190      16.5812      30.3693
    9191      16.6229      31.5639
    9192      16.4867      31.0804
    9193      16.6177      31.1472
    9194      16.6220      31.8476
    9195      16.5651      31.7672
    9196      16.6303      31.5686
    9197      16.6382      32.7237
    9198      16.7314      32.5567
    9199      16.5982      32.2398
    9200      16.5109      31.3571
    9201      16.6488      31.6146
    9202      16.6594      32.7080
    9203      16.6396      32.2102
    9204      16.6580      32.2963
    9205      16.6555      31.8865
    9206      16.6882      32.6103
    9207      16.6493      32.2988
    9208      16.6211      31.7354
    9209      16.5869      31.3398
    9210      16.5375      31.9446
    9211      16.7618      32.7873
    9212      16.7066      32.1635
    9213      16.7146      32.4976
    9214      16.6276      31.6570
    9215      16.6308      32.3751
    9216      16.7294      32.7335
    9217      16.6627      32.1244
    9218      16.6601      32.0578
    9219      16.5742      32.1348
    9220      16.7431      32.9949
    9221      16.6459      32.6295
    9222      16.5458      31.5409
    9223      16.5382      32.0834
    9224      16.5775      31.3576
    9225      16.6114      31.9762
    9226      16.4662      31.7874
    9227      16.5491      31.8662
    9228      16.6039      32.0526
    9229      16.5398      32.6054
    9230      16.5679      31.9637
    9231      16.5354      31.6436
    9232      16.6205      32.4304
    9233      16.6610      32.1552
    9234      16.6691      32.5893
    9235      16.5253      31.8004
    9236      16.6025      32.2701
    9237      16.6569      32.3173
    9238      16.6014      31.9988
    9239      16.6603      32.6561
    9240      16.6362      32.3360
    9241      16.4931      30.6684
    9242      16.4550      30.6046
    9243      16.6416      32.0102
    9244      16.6742      31.9053
    9245      16.7842      32.4703
    9246      16.6821      31.6588
    9247      16.5723      32.2920
    9248      16.6924      32.6696
    9249      16.6514      32.2912
    9250      16.6189      31.7374
    9251      16.6852      32.3599
    9252      16.6613      31.8219
    9253      16.6596      31.5636
    9254      16.7176      32.3663
    9255      16.6947      32.2606
    9256      16.7272      32.7013
    9257      16.6858      31.8418
    9258      16.7175      32.6113
    9259      16.6495      32.5544
    9260      16.6040      32.4062
    9261      16.5970      32.7478
    9262      16.5779      31.8056
    9263      16.5884      31.8944
    9264      16.6881      32.1845
    9265      16.6922      32.3653
    9266      16.6421      31.9163
    9267      16.7861      32.3757
    9268      16.6572      32.1020
    9269      16.6616      32.2240
    9270      16.8999      32.7319
    9271      16.8081      32.3691
    9272      16.7518      32.8065
    9273      16.7624      32.9038
    9274      16.6340      32.0918
    9275      16.7070      31.7041
    9276      16.7198      32.4657
    9277      16.6350      31.8915
    9278      16.6443      32.6519
    9279      16.7447      31.7809
    9280      16.7048      32.0116
    9281      16.6364      32.4582
    9282      16.4846      31.8624
    9283      16.6584      32.6044
    9284      16.5553      32.0917
    9285      16.5976      31.6060
    9286      16.6066      31.1906
    9287      16.5689      31.5582
    9288      16.5964      31.5814
    9289      16.6156      32.1957
    9290      16.6879      32.5708
    9291      16.6868      32.1809
    9292      16.6721      32.1793
    9293      16.6376      31.5818
    9294      16.6359      31.6335
    9295      16.6751      32.8532
    9296      16.6518      32.1785
    9297      16.6888      32.5564
    9298      16.6551      32.1573
    9299      16.6410      32.2420
    9300      16.6237      31.7822
    9301      16.7422      32.8205
    9302      16.7726      32.5650
    9303      16.6199      32.2475
    9304      16.7891      32.8415
    9305      16.6014      31.6123
    9306      16.6030      31.4575
    9307      16.6897      31.4798
    9308      16.7219      32.3027
    9309      16.6075      32.5412
    9310      16.6963      32.2800
    9311      16.7402      32.0964
    9312      16.5789      32.5311
    9313      16.6586      32.3625
    9314      16.5974      31.6015
    9315      16.6354      31.1020
    9316      16.7812      31.7701
    9317      16.6152      31.6430
    9318      16.6885      32.2078
    9319      16.6900      32.7143
    9320      16.5718      32.2198
    9321      16.6019      30.5790
    9322      16.6641      30.4070
    9323      16.5898      31.4208
    9324      16.7323      32.8220
    9325      16.6790      32.1025
    9326      16.6394      32.1576
    9327      16.5630      32.1294
    9328      16.5397      31.2664
    9329      16.6413      32.0349
    9330      16.6376      31.3632
    9331      16.7225      31.7250
    9332      16.6383      31.5958
    9333      16.6988      30.8004
    9334      16.6714      32.6761
    9335      16.7131      31.7419
    9336      16.6711      32.6852
    9337      16.5849      31.3934
    9338      16.6371      31.7218
    9339      16.6826      31.9343
    9340      16.6090      32.2021
    9341      16.7141      32.3312
    9342      16.6553      32.5346
    9343      16.7305      31.8896
    9344      16.6892      33.1146
    9345      16.6196      32.6636
    9346      16.5973      31.8116
    9347      16.5859      32.2958
    9348      16.7223      32.3796
    9349      16.7351      32.5064
    9350      16.6674      32.0204
    9351      16.5584      32.3677
    9352      16.6326      31.2269
    9353      16.6719      32.1067
    9354      16.7190      31.0717
    9355      16.7575      31.6598
    9356      16.6102      31.6742
    9357      16.5823      31.5980
    9358      16.6266      32.4492
    9359      16.7189      32.1036
    9360      16.6207      32.3562
    9361      16.5722      31.9956
    9362      16.7260      32.4470
    9363      16.7183      31.8067
    9364      16.8335      31.5614
    9365      16.6939      31.2631
    9366      16.6430      31.8005
    9367      16.6923      31.6597
    9368      16.6288      31.9882
    9369      16.6798      32.2757
    9370      16.5535      31.7896
    9371      16.6626      32.0683
    9372      16.6381      31.1067
    9373      16.8571      32.3187
    9374      16.6685      32.1050
    9375      16.5984      32.7002
    9376      16.7298      32.5588
    9377      16.6908      32.3670
    9378      16.6398      32.1692
    9379      16.6015      32.5947
    9380      16.6799      32.6433
    9381      16.7311      32.4197
    9382      16.6625      31.7035
    9383      16.5381      31.2556
    9384      16.6324      32.0352
    9385      16.7494      32.3475
    9386      16.6983      31.5694
    9387      16.5247      31.5355
    9388      16.6702      33.2475
    9389      16.7788      32.4786
    9390      16.6116      31.0982
    9391      16.6302      31.8398
    9392      16.7377      32.7273
    9393      16.7427      32.2425
    9394      16.6472      32.9402
    9395      16.6938      32.0816
    9396      16.5407      31.9555
    9397      16.6529      32.3195
    9398      16.5936      32.4222
    9399      16.5871      32.0436
    9400      16.5174      31.3899
    9401      16.5679      32.3295
    9402      16.5433      32.0734
    9403      16.5797      31.6046
    9404      16.6407      32.0530
    9405      16.6717      32.0924
    9406      16.6065      31.9608
    9407      16.5669      31.8124
    9408      16.6082      32.2070
    9409      16.6701      31.9349
    9410      16.6026      32.2370
    9411      16.6157      31.8110
    9412      16.5516      31.1113
    9413      16.5269      31.8154
    9414      16.5399      31.8072
    9415      16.5734      32.2830
    9416      16.6192      32.4600
    9417      16.5392      31.7748
    9418      16.4796      32.1949
    9419      16.5276      31.1270
    9420      16.5234      31.7206
    9421      16.6009      31.9983
    9422      16.6220      31.7724
    9423      16.6377      31.3390
    9424      16.6554      32.4996
    9425      16.4964      31.4952
    9426      16.5552      31.7599
    9427      16.5756      32.4954
    9428      16.5260      31.4474
    9429      16.4797      30.8822
    9430      16.4614      31.9077
    9431      16.7056      32.0637
    9432      16.5992      31.6728
    9433      16.4979      31.6324
    9434      16.4387      31.4702
    9435      16.4932      32.2652
    9436      16.5188      31.3317
    9437      16.5488      32.1210
    9438      16.4302      31.5388
    9439      16.4356      31.4492
    9440      16.5597      31.7688
    9441      16.5416      32.2567
    9442      16.5690      31.7245
    9443      16.4462      32.1708
    9444      16.4891      31.7918
    9445      16.5153      31.3676
    9446      16.5630      31.6362
    9447      16.4541      31.4401
    9448      16.5768      31.2297
    9449      16.6007      31.8477
    9450      16.5827      31.8759
    9451      16.6146      31.7203
    9452      16.5577      31.9033
    9453      16.6507      32.1615
    9454      16.4881      31.6857
    9455      16.4467      31.3284
    9456      16.5630      32.0080
    9457      16.6065      31.4419
    9458      16.5857      32.1080
    9459      16.7096      32.1474
    9460      16.7038      32.7179
    9461      16.5838      31.9744
    9462      16.5615      31.9966
    9463      16.5697      32.0472
    9464      16.5624      31.4186
    9465      16.5424      32.2638
    9466      16.6468      31.7038
    9467      16.6412      32.2260
    9468      16.5739      31.8688
    9469      16.5662      31.3457
    9470      16.5923      31.3566
    9471      16.6095      31.4710
    9472      16.5660      32.5872
    9473      16.5086      31.7413
    9474      16.6515      31.0423
    9475      16.6213      32.1113
    9476      16.6388      30.9458
    9477      16.7478      31.4912
    9478      16.6533      31.8472
    9479      16.5749      30.9639
    9480      16.6617      31.2872
    9481      16.6329      31.2418
    9482      16.6279      31.9464
    9483      16.6798      32.0513
    9484      16.7104      32.1102
    9485      16.6172      31.5630
    9486      16.7061      31.4044
    9487      16.6791      32.7567
    9488      16.6462      32.5407
    9489      16.6350      32.1551
    9490      16.6673      31.8765
    9491      16.7155      32.6124
    9492      16.5191      32.1776
    9493      16.7060      31.9309
    9494      16.5994      31.8348
    9495      16.7170      31.7258
    9496      16.7643      32.5164
    9497      16.5768      31.6371
    9498      16.6670      31.7809
    9499      16.6643      32.6967
    9500      16.6254      32.4511
    9501      16.6438      32.1973
    9502      16.5972      31.7733
    9503      16.6318      32.4552
    9504      16.5734      31.0660
    9505      16.6143      32.2790
    9506      16.6113      32.1016
    9507      16.6535      32.6169
    9508      16.7001      32.3227
    9509      16.6088      31.3919
    9510      16.5934      31.6242
    9511      16.8186      32.9919
    9512      16.7428      32.6642
    9513      16.7637      32.6645
    9514      16.6548      32.0766
    9515      16.7838      32.2057
    9516      16.6292      31.9370
    9517      16.6420      32.5433
    9518      16.5494      30.1443
    9519      16.6180      31.7130
    9520      16.6692      32.0946
    9521      16.7312      32.5987
    9522      16.6965      32.4228
    9523      16.7300      32.4885
    9524      16.5757      31.7464
    9525      16.7390      31.6948
    9526      16.6939      32.0624
    9527      16.6842      32.4668
    9528      16.7685      32.2774
    9529      16.7225      32.2140
    9530      16.6346      32.2823
    9531      16.6282      32.8322
    9532      16.6598      32.2078
    9533      16.7069      32.1109
    9534      16.6749      31.4509
    9535      16.6241      32.7912
    9536      16.6268      32.3298
    9537      16.6296      32.0191
    9538      16.7086      32.6026
    9539      16.6458      32.4904
    9540      16.6354      32.1743
    9541      16.5451      32.1958
    9542      16.6995      32.3915
    9543      16.6828      31.7950
    9544      16.6441      32.2656
    9545      16.6639      32.9757
    9546      16.7802      32.2771
    9547      16.6503      32.5220
    9548      16.7672      32.5211
    9549      16.6960      32.6118
    9550      16.5884      31.5993
    9551      16.6564      32.5984
    9552      16.5915      31.3649
    9553      16.6359      32.4289
    9554      16.6954      32.3892
    9555      16.5551      31.8976
    9556      16.5608      32.2035
    9557      16.6288      32.1358
    9558      16.6989      32.2547
    9559      16.6525      32.1962
    9560      16.6947      32.2918
    9561      16.6240      32.2139
    9562      16.6557      32.3778
    9563      16.5762      31.6580
    9564      16.6605      31.8731
    9565      16.6919      32.3221
    9566      16.6813      32.2933
    9567      16.7625      32.7240
    9568      16.7456      32.3690
    9569      16.6220      31.5904
    9570      16.6144      32.6422
    9571      16.6660      32.4793
    9572      16.5294      31.1439
    9573      16.6797      32.3411
    9574      16.7652      31.2187
    9575      16.5962      32.2043
    9576      16.6900      31.7899
    9577      16.7175      31.6701
    9578      16.7051      32.3633
    9579      16.5987      31.4151
    9580      16.7833      32.2142
    9581      16.7279      32.3468
    9582      16.7020      31.5512
    9583      16.5932      32.1486
    9584      16.7366      32.6147
    9585      16.7857      31.5298
    9586      16.5892      30.9898
    9587      16.7273      31.7211
    9588      16.7074      32.1521
    9589      16.5962      31.3705
    9590      16.8179      32.2061
    9591      16.6546      32.1277
    9592      16.6336      32.2348
    9593      16.7167      32.2144
    9594      16.6933      31.6198
    9595      16.7180      32.8522
    9596      16.7762      32.6035
    9597      16.6997      31.2569
    9598      16.7021      32.3441
    9599      16.7048      32.2820
    9600      16.7251      31.7901
    9601      16.7375      31.7396
    9602      16.7497      32.2545
    9603      16.6879      31.5148
    9604      16.6277      32.0139
    9605      16.6843      32.1969
    9606      16.5660      31.9266
    9607      16.7197      32.5854
    9608      16.8032      32.4013
    9609      16.6760      31.6400
    9610      16.6673      32.0247
    9611      16.6963      32.1009
    9612      16.8412      31.2421
    9613      16.6554      32.2659
    9614      16.7047      31.6839
    9615      16.5991      30.8549
    9616      16.7163      31.9031
    9617      16.5835      31.6768
    9618      16.6031      32.6355
    9619      16.6523      32.8573
    9620      16.6556      32.0871
    9621      16.5615      31.8077
    9622      16.6614      32.0042
    9623      16.5518      31.7000
    9624      16.5927      31.8790
    9625      16.6019      32.2397
    9626      16.5303      31.7646
    9627      16.5972      30.6865
    9628      16.6428      31.8821
    9629      16.6537      32.1787
    9630      16.6038      32.7162
    9631      16.6387      31.1657
    9632      16.6318      31.8051
    9633      16.6191      31.9802
    9634      16.5716      31.0646
    9635      16.6388      31.5944
    9636      16.5898      31.9949
    9637      16.5839      31.7044
    9638      16.7434      32.0870
    9639      16.5797      32.0667
    9640      16.6959      32.5002
    9641      16.6363      31.6939
    9642      16.7246      32.1317
    9643      16.6105      31.7755
    9644      16.6245      31.7142
    9645      16.5345      31.0759
    9646      16.6133      31.3224
    9647      16.6303      31.8634
    9648      16.6168      32.3053
    9649      16.7226      31.0756
    9650      16.6244      31.4789
    9651      16.5365      30.4861
    9652      16.5781      31.2758
    9653      16.5316      31.4224
    9654      16.4981      31.3237
    9655      16.4744      30.8335
    9656      16.5878      31.1313
    9657      16.5402      31.9037
    9658      16.6393      31.9381
    9659      16.4651      31.7759
    9660      16.6144      31.7812
    9661      16.6722      32.2620
    9662      16.5290      31.9446
    9663      16.5803      31.2597
    9664      16.6490      32.0708
    9665      16.6441      32.0326
    9666      16.6314      31.7794
    9667      16.6288      31.8392
    9668      16.6155      32.3448
    9669      16.6961      32.2086
    9670      16.5819      32.1883
    9671      16.5550      31.8723
    9672      16.5287      31.1091
    9673      16.6628      31.5821
    9674      16.5568      31.9326
    9675      16.5754      31.5914
    9676      16.5083      31.1609
    9677      16.6091      30.9568
    9678      16.6336      31.5252
    9679      16.6906      32.6284
    9680      16.5745      31.7980
    9681      16.5935      31.7517
    9682      16.5960      32.1700
    9683      16.5905      32.5773
    9684      16.6503      32.3730
    9685      16.5779      32.0992
    9686      16.5723      32.3279
    9687      16.5728      32.2370
    9688      16.5913      32.0266
    9689      16.4873      31.7469
    9690      16.6163      31.8710
    9691      16.6152      32.0257
    9692      16.5549      31.5304
    9693      16.5787      31.7478
    9694      16.6015      31.7476
    9695      16.5000      32.0509
    9696      16.6007      31.3449
    9697      16.6397      31.2702
    9698      16.6368      32.2803
    9699      16.6558      31.9507
    9700      16.5223      32.1923
    9701      16.5382      32.4284
    9702      16.5556      31.4473
    9703      16.6586      31.8353
    9704      16.5871      31.8383
    9705      16.5695      31.6589
    9706      16.6636      31.7101
    9707      16.5858      31.8888
    9708      16.6934      32.3122
    9709      16.6172      31.8306
    9710      16.5679      31.1789
    9711      16.6121      31.6569
    9712      16.6147      30.5883
    9713      16.5717      30.5684
    9714      16.4430      29.2687
    9715      16.6618      32.1922
    9716      16.6398      31.9952
    9717      16.6272      31.2263
    9718      16.6288      32.3169
    9719      16.6663      32.2699
    9720      16.6325      32.3420
    9721      16.5893      31.1685
    9722      16.7670      32.5841
    9723      16.5668      32.1242
    9724      16.6078      32.3937
    9725      16.5733      31.6167
    9726      16.6454      32.1259
    9727      16.5868      32.2445
    9728      16.4905      31.9153
    9729      16.5964      32.3237
    9730      16.5970      31.9855
    9731      16.7497      32.8085
    9732      16.5479      32.3223
    9733      16.6817      32.5718
    9734      16.7208      31.4354
    9735      16.7552      32.6302
    9736      16.5211      31.9413
    9737      16.6097      32.4964
    9738      16.6149      32.1883
    9739      16.7036      31.7129
    9740      16.7545      32.2783
    9741      16.7767      32.3376
    9742      16.5869      31.5791
    9743      16.5948      31.0037
    9744      16.5827      31.4349
    9745      16.5626      32.1471
    9746      16.6226      31.7359
    9747      16.6654      31.1092
    9748      16.6083      31.9467
    9749      16.6467      31.6107
    9750      16.5738      30.9976
    9751      16.6358      32.5664
    9752      16.6089      32.2793
    9753      16.6721      32.1986
    9754      16.5955      32.1214
    9755      16.7041      32.4994
    9756      16.6959      32.2034
    9757      16.5720      31.8470
    9758      16.6574      31.8535
    9759      16.7823      32.1901
    9760      16.5323      32.2984
    9761      16.5702      30.9394
    9762      16.6508      31.4321
    9763      16.5357      30.7117
    9764      16.6435      30.9721
    9765      16.6466      31.3289
    9766      16.4684      30.7082
    9767      16.5818      32.2134
    9768      16.6779      31.3425
    9769      16.6940      32.3249
    9770      16.6138      31.0463
    9771      16.6747      32.1940
    9772      16.5546      31.3826
    9773      16.6574      31.6739
    9774      16.6191      32.6352
    9775      16.4251      31.4788
    9776      16.6331      30.9531
    9777      16.7466      31.8001
    9778      16.6854      31.1930
    9779      16.5263      31.6627
    9780      16.5603      31.6721
    9781      16.6809      32.1710
    9782      16.5999      31.4708
    9783      16.6774      32.3810
    9784      16.6553      32.2050
    9785      16.6838      32.2857
    9786      16.4898      31.4576
    9787      16.6499      32.2019
    9788      16.6768      31.5713
    9789      16.6100      31.6618
    9790      16.5159      32.3735
    9791      16.6529      32.5107
    9792      16.6331      32.8737
    9793      16.5924      32.2776
    9794      16.6086      31.0023
    9795      16.5735      32.0907
    9796      16.4772      30.6772
    9797      16.6054      31.6660
    9798      16.5674      31.5094
    9799      16.5580      31.4953
    9800      16.4733      32.1765
    9801      16.5067      31.8204
    9802      16.7098      32.4391
    9803      16.5267      31.2217
    9804      16.6114      31.8931
    9805      16.6116      32.2407
    9806      16.4155      30.8884
    9807      16.5533      32.0292
    9808      16.4899      32.0164
    9809      16.5920      31.6064
    9810      16.4631      31.2307
    9811      16.5094      31.8285
    9812      16.5096      31.6374
    9813      16.4909      31.5145
    9814      16.5214      31.1356
    9815      16.6730      32.5116
    9816      16.6244      32.1007
    9817      16.6260      31.9208
    9818      16.5237      32.0907
    9819      16.4761      31.7026
    9820      16.6442      32.0294
    9821      16.6061      32.1792
    9822      16.5307      32.0612
    9823      16.5745      31.0700
    9824      16.6079      32.0586
    9825      16.5642      31.7823
    9826      16.5496      31.9380
    9827      16.5832      32.3836
    9828      16.6109      31.5707
    9829      16.6894      32.5940
    9830      16.5548      31.9586
    9831      16.6354      31.8673
    9832      16.5834      31.9992
    9833      16.5809      31.8388
    9834      16.5229      32.1934
    9835      16.6899      31.6009
    9836      16.6129      31.0792
    9837      16.6198      31.6957
    9838      16.5112      32.0327
    9839      16.5734      31.1468
    9840      16.5839      31.9189
    9841      16.6457      31.6022
    9842      16.5395      31.1866
    9843      16.6264      31.4774
    9844      16.5396      31.0702
    9845      16.4745      31.5723
    9846      16.5239      31.6499
    9847      16.5380      31.7468
    9848      16.5042      31.3743
    9849      16.4823      31.8572
    9850      16.4855      31.7688
    9851      16.6264      31.7192
    9852      16.4266      30.9401
    9853      16.6378      31.8801
    9854      16.5862      32.0641
    9855      16.6222      31.8390
    9856      16.5299      31.3317
    9857      16.6060      31.6410
    9858      16.5722      32.1945
    9859      16.5825      32.0004
    9860      16.4525      31.7868
    9861      16.4976      31.5607
    9862      16.6259      32.0025
    9863      16.6055      31.8431
    9864      16.7124      31.4536
    9865      16.6147      31.1913
    9866      16.6045      31.3840
    9867      16.5687      30.4401
    9868      16.5121      31.7569
    9869      16.6576      31.7019
    9870      16.6390      31.3611
    9871      16.4614      31.6891
    9872      16.4736      32.0574
    9873      16.5628      31.8546
    9874      16.5290      32.0827
    9875      16.6012      31.6995
    9876      16.4471      31.2638
    9877      16.5537      31.8908
    9878      16.4632      31.3839
    9879      16.6655      31.8088
    9880      16.7100      30.9777
    9881      16.6118      31.2042
    9882      16.5102      30.5360
    9883      16.5725      31.3857
    9884      16.5696      31.6810
    9885      16.5442      31.2986
    9886      16.4528      31.1298
    9887      16.4672      31.2081
    9888      16.4829      30.9821
    9889      16.5570      31.7119
    9890      16.5250      31.3464
    9891      16.6083      31.8359
    9892      16.5693      31.6091
    9893      16.5424      30.6797
    9894      16.5742      31.1718
    9895      16.5340      31.5344
    9896      16.6426      32.0702
    9897      16.6151      32.3808
    9898      16.5910      31.2801
    9899      16.6003      31.8735
    9900      16.4730      31.6607
    9901      16.5411      31.5473
    9902      16.4838      31.8995
    9903      16.6127      31.6533
    9904      16.4431      31.3941
    9905      16.5197      31.8327
    9906      16.6136      32.1011
    9907      16.4140      31.0823
    9908      16.5640      31.7895
    9909      16.6898      31.8355
    9910      16.5882      32.9183
    9911      16.4940      31.7581
    9912      16.5911      31.7232
    9913      16.4815      31.6977
    9914      16.4900      31.1376
    9915      16.4655      31.8712
    9916      16.5268      32.3069
    9917      16.4772      32.2692
    9918      16.4416      31.0489
    9919      16.4611      31.1432
    9920      16.4076      31.8436
    9921      16.4024      32.0598
    9922      16.4453      31.9636
    9923      16.4785      32.2357
    9924      16.5479      32.1158
    9925      16.4734      31.5184
    9926      16.4905      31.4624
    9927      16.4632      31.1445
    9928      16.5371      32.2161
    9929      16.4808      32.0192
    9930      16.4641      31.9554
    9931      16.5305      32.1357
    9932      16.5284      30.7399
    9933      16.4976      32.0463
    9934      16.5541      32.9675
    9935      16.4575      32.1833
    9936      16.5473      32.3983
    9937      16.5344      32.6492
    9938      16.6568      30.8788
    9939      16.6484      32.1746
    9940      16.6379      32.0875
    9941      16.4683      31.3026
    9942      16.5197      31.7754
    9943      16.5149      32.4509
    9944      16.6235      31.4498
    9945      16.5597      31.2831
    9946      16.4531      31.7666
    9947      16.5184      32.2766
    9948      16.4414      30.5772
    9949      16.4926      31.0743
    9950      16.5359      31.4537
    9951      16.5291      31.3112
    9952      16.4385      32.3258
    9953      16.4848      32.1238
    9954      16.4868      31.9667
    9955      16.5253      31.5006
    9956      16.5142      31.3220
    9957      16.5545      31.7531
    9958      16.5933      32.2120
    9959      16.5720      32.4374
    9960      16.5846      31.9824
    9961      16.4595      30.7971
    9962      16.4118      31.0947
    9963      16.4752      31.2650
    9964      16.4613      30.6682
    9965      16.5767      32.3739
    9966      16.5307      31.7312
    9967      16.5915      30.7429
    9968      16.6549      31.9140
    9969      16.5681      31.8332
    9970      16.5184      32.1864
    9971      16.6247      31.1224
    9972      16.5484      32.0419
    9973      16.4104      30.8424
    9974      16.5597      30.7817
    9975      16.6009      30.7900
    9976      16.6606      32.7967
    9977      16.6300      32.3926
    9978      16.6198      32.2806
    9979      16.5704      31.7583
    9980      16.5614      32.2614
    9981      16.7410      32.3869
    9982      16.4980      30.9850
    9983      16.5143      30.6935
    9984      16.6022      32.3438
    9985      16.4816      30.8561
    9986      16.5137      31.5918
    9987      16.6573      31.1923
    9988      16.7224      31.9405
    9989      16.6483      30.7780
    9990      16.6294      31.8602
    9991      16.4908      31.1776
    9992      16.4921      30.6983
    9993      16.4730      31.1127
    9994      16.5722      30.7199
    9995      16.7140      31.6576
    9996      16.5696      31.7845
    9997      16.5387      31.2264
    9998      16.4707      31.1868
    9999      16.4325      31.2789
   10000      16.5692      30.8501
```
