## Supplementary material for "Point mutations in the FimH lectin domain: predicted folding stability versus conformational dynamics for R60P, Q133K and Y137A": Metadata: Y137A_rep1_rmsd_global_bb.dat

```
#Frame        RMSD_BB
       1       0.0000
       2       0.8218
       3       0.8632
       4       0.8326
       5       0.8355
       6       0.8503
       7       0.8310
       8       0.7810
       9       0.7668
      10       0.8979
      11       0.9320
      12       0.9731
      13       1.0648
      14       0.8502
      15       0.9372
      16       0.8956
      17       0.8725
      18       0.9581
      19       0.9428
      20       0.7114
      21       0.9069
      22       0.9162
      23       0.8292
      24       0.9262
      25       0.7241
      26       0.7962
      27       0.8451
      28       0.8916
      29       0.7697
      30       0.7550
      31       0.8348
      32       0.8082
      33       0.7449
      34       0.9203
      35       0.8224
      36       0.7520
      37       0.9365
      38       0.8252
      39       0.8813
      40       0.9148
      41       0.7630
      42       1.0022
      43       0.7740
      44       0.8073
      45       0.8738
      46       0.8200
      47       0.9993
      48       0.8650
      49       0.8572
      50       0.8331
      51       0.7971
      52       0.8807
      53       0.8183
      54       0.8546
      55       0.9359
      56       0.8045
      57       0.7306
      58       1.0142
      59       0.8900
      60       0.9136
      61       0.8867
      62       0.7517
      63       0.9217
      64       1.0000
      65       0.8872
      66       0.9202
      67       0.8475
      68       0.9477
      69       0.9678
      70       0.7627
      71       0.9461
      72       0.8979
      73       0.8845
      74       0.9299
      75       0.9350
      76       0.9285
      77       0.7269
      78       0.8298
      79       0.9914
      80       0.8751
      81       0.7601
      82       0.8111
      83       0.8805
      84       0.8411
      85       0.8818
      86       0.7580
      87       0.9340
      88       0.8151
      89       0.8351
      90       0.8108
      91       0.9403
      92       0.9541
      93       0.8662
      94       0.8971
      95       0.8473
      96       0.9627
      97       0.7608
      98       0.8439
      99       0.8549
     100       0.8323
     101       0.8736
     102       0.8926
     103       0.8679
     104       0.9342
     105       0.9579
     106       1.0252
     107       0.9080
     108       1.0461
     109       0.9615
     110       0.9437
     111       0.8739
     112       0.9669
     113       1.0149
     114       0.9093
     115       0.9329
     116       0.9720
     117       0.9786
     118       1.0065
     119       0.9884
     120       0.8631
     121       1.0193
     122       0.9040
     123       0.9183
     124       0.9094
     125       1.0021
     126       1.0449
     127       1.1041
     128       1.0979
     129       0.9535
     130       0.8749
     131       0.8693
     132       1.0105
     133       0.9114
     134       0.8139
     135       0.9647
     136       0.9235
     137       0.8997
     138       0.9221
     139       0.8795
     140       0.9693
     141       0.9021
     142       1.0814
     143       0.9388
     144       0.9630
     145       0.9149
     146       1.0269
     147       0.9651
     148       0.9153
     149       1.0285
     150       0.8647
     151       0.9241
     152       0.9821
     153       0.9550
     154       0.9942
     155       0.9853
     156       0.8858
     157       0.8742
     158       0.9409
     159       0.9229
     160       0.9483
     161       1.1888
     162       0.9579
     163       0.9441
     164       1.0372
     165       0.8179
     166       1.1829
     167       1.0611
     168       0.9241
     169       1.1204
     170       1.2313
     171       0.9072
     172       0.7945
     173       0.8811
     174       0.8209
     175       0.9580
     176       0.9233
     177       0.8503
     178       0.9063
     179       1.0177
     180       1.0121
     181       0.8665
     182       0.8417
     183       0.9240
     184       0.8858
     185       0.9309
     186       0.9829
     187       1.0646
     188       0.9660
     189       0.8283
     190       1.0349
     191       0.8355
     192       0.8498
     193       0.9016
     194       1.0581
     195       0.9148
     196       0.8543
     197       0.8596
     198       0.8418
     199       0.8614
     200       0.8032
     201       0.9203
     202       0.9959
     203       0.9788
     204       0.9820
     205       0.8141
     206       0.8527
     207       0.9137
     208       0.7761
     209       0.8289
     210       0.8640
     211       0.7973
     212       0.9415
     213       0.9732
     214       0.9380
     215       0.9185
     216       0.9605
     217       1.0181
     218       0.9799
     219       1.0558
     220       1.0547
     221       1.0137
     222       0.9852
     223       1.0899
     224       1.0394
     225       1.0729
     226       1.1219
     227       1.0618
     228       0.9555
     229       0.9711
     230       0.9699
     231       1.0353
     232       1.1145
     233       1.0414
     234       1.0180
     235       1.1836
     236       1.0761
     237       1.1511
     238       0.9825
     239       0.9520
     240       0.9679
     241       1.0518
     242       1.2388
     243       1.0767
     244       1.0235
     245       1.0221
     246       0.9841
     247       1.0631
     248       1.0771
     249       0.7956
     250       0.9616
     251       1.0660
     252       1.0494
     253       1.0623
     254       1.0364
     255       0.9902
     256       0.9324
     257       1.0243
     258       1.0358
     259       1.1904
     260       1.0730
     261       1.0866
     262       1.0150
     263       0.9467
     264       1.0268
     265       0.9798
     266       0.9826
     267       1.0343
     268       1.0156
     269       0.9272
     270       0.9837
     271       0.9744
     272       0.9778
     273       1.0407
     274       1.1000
     275       0.9856
     276       0.8955
     277       0.9743
     278       1.0000
     279       1.0303
     280       0.9933
     281       0.8790
     282       0.9763
     283       1.1087
     284       0.9749
     285       1.0255
     286       0.9338
     287       0.8537
     288       1.0031
     289       0.9982
     290       0.8880
     291       0.9406
     292       0.9755
     293       0.8273
     294       1.0407
     295       1.0978
     296       0.9526
     297       0.9195
     298       0.9611
     299       0.8820
     300       0.8850
     301       1.0679
     302       1.0352
     303       1.0742
     304       1.0944
     305       1.0438
     306       1.0625
     307       1.1244
     308       1.0605
     309       0.9548
     310       0.9772
     311       1.1443
     312       1.1700
     313       1.1148
     314       1.1323
     315       1.3072
     316       1.0172
     317       1.2703
     318       1.2339
     319       1.0469
     320       1.1006
     321       1.0184
     322       1.0953
     323       1.0616
     324       1.1088
     325       1.2541
     326       0.9837
     327       1.0048
     328       1.0266
     329       1.0242
     330       1.1139
     331       1.1869
     332       1.2703
     333       1.0521
     334       1.2708
     335       1.1675
     336       1.0831
     337       1.0807
     338       1.2093
     339       1.0224
     340       1.0987
     341       1.0880
     342       1.2155
     343       1.0990
     344       0.9234
     345       1.1556
     346       1.1060
     347       0.9709
     348       1.1344
     349       1.1406
     350       1.1980
     351       1.1583
     352       1.2828
     353       1.2634
     354       1.0492
     355       1.0933
     356       1.2633
     357       1.1298
     358       1.0944
     359       1.0205
     360       1.1400
     361       0.9942
     362       0.9677
     363       0.9605
     364       0.7283
     365       0.8199
     366       0.9343
     367       0.9496
     368       0.8978
     369       1.0043
     370       1.0873
     371       1.0193
     372       1.0520
     373       0.9396
     374       0.9738
     375       1.0311
     376       1.2118
     377       0.9659
     378       0.9405
     379       0.8498
     380       0.9819
     381       1.0456
     382       0.9433
     383       1.0661
     384       1.0589
     385       0.8968
     386       0.8133
     387       0.9562
     388       0.8834
     389       0.8378
     390       0.8728
     391       0.8495
     392       0.8460
     393       0.8346
     394       0.9243
     395       0.8798
     396       0.9180
     397       0.9650
     398       1.0001
     399       1.1747
     400       1.0912
     401       1.0690
     402       1.0296
     403       1.1329
     404       1.0542
     405       0.8611
     406       0.9779
     407       0.8931
     408       0.8746
     409       0.9571
     410       0.9317
     411       0.9632
     412       0.8799
     413       1.0119
     414       1.0229
     415       0.9868
     416       0.8421
     417       0.7745
     418       1.0438
     419       1.0082
     420       0.9822
     421       0.9096
     422       0.9495
     423       0.8935
     424       0.8562
     425       0.9089
     426       1.1854
     427       0.8763
     428       1.0090
     429       1.0344
     430       1.0821
     431       0.9944
     432       0.9841
     433       0.9246
     434       0.9299
     435       0.8965
     436       0.8280
     437       0.9474
     438       0.9232
     439       1.0719
     440       1.0264
     441       0.9919
     442       0.9123
     443       0.9237
     444       0.9024
     445       0.9820
     446       0.9876
     447       0.9181
     448       0.7951
     449       1.0920
     450       0.9611
     451       0.8338
     452       0.8617
     453       0.8423
     454       0.9710
     455       0.9046
     456       0.9810
     457       1.0003
     458       0.8096
     459       1.1244
     460       1.0599
     461       0.9440
     462       1.0223
     463       0.9613
     464       0.9369
     465       0.8544
     466       1.0418
     467       1.0629
     468       1.0410
     469       1.0763
     470       1.1318
     471       1.1277
     472       1.3278
     473       1.0029
     474       1.1590
     475       1.1588
     476       0.8466
     477       1.0278
     478       1.0027
     479       0.9357
     480       1.0075
     481       1.0347
     482       0.8806
     483       0.9472
     484       0.9816
     485       0.9940
     486       0.9828
     487       0.8309
     488       1.0873
     489       1.1724
     490       1.1384
     491       1.0764
     492       1.2309
     493       1.1430
     494       1.0265
     495       1.0884
     496       1.0679
     497       1.1376
     498       0.9825
     499       1.0624
     500       1.1819
     501       1.2514
     502       1.0263
     503       1.2989
     504       1.3601
     505       1.1296
     506       1.0814
     507       1.1317
     508       1.1322
     509       1.0263
     510       1.1359
     511       1.0313
     512       1.0591
     513       1.1851
     514       1.0990
     515       1.0403
     516       1.0108
     517       1.0504
     518       1.2015
     519       0.9885
     520       1.1174
     521       1.0145
     522       1.1555
     523       0.9633
     524       1.1495
     525       0.9701
     526       1.1435
     527       1.0249
     528       1.2363
     529       1.0591
     530       1.1439
     531       1.3048
     532       0.9901
     533       1.0993
     534       0.9057
     535       1.1346
     536       1.0301
     537       0.9751
     538       0.9522
     539       1.0990
     540       1.0753
     541       1.1136
     542       1.2979
     543       1.0354
     544       0.9674
     545       1.1679
     546       1.0277
     547       1.0415
     548       1.1038
     549       1.1053
     550       1.0459
     551       1.0599
     552       1.0401
     553       1.0152
     554       0.8981
     555       0.9799
     556       0.8703
     557       1.0048
     558       0.9338
     559       0.8342
     560       1.0236
     561       1.0487
     562       0.9045
     563       0.9220
     564       0.9678
     565       1.0401
     566       0.9066
     567       1.0255
     568       1.1707
     569       1.1338
     570       0.8759
     571       0.9643
     572       0.9534
     573       0.9063
     574       1.0022
     575       1.1732
     576       1.1652
     577       1.4432
     578       1.1087
     579       1.1627
     580       1.2264
     581       1.2032
     582       1.0610
     583       1.0190
     584       0.9845
     585       1.0006
     586       1.0628
     587       0.9752
     588       1.0237
     589       0.9369
     590       1.0195
     591       0.9852
     592       1.1663
     593       1.2114
     594       1.0079
     595       1.1963
     596       1.2523
     597       1.0860
     598       1.0851
     599       1.0648
     600       1.1234
     601       0.9521
     602       0.9616
     603       1.0794
     604       1.1743
     605       1.1192
     606       1.1140
     607       1.0448
     608       0.8985
     609       0.9798
     610       0.9244
     611       1.0264
     612       1.0600
     613       1.0964
     614       1.0619
     615       1.0240
     616       0.9974
     617       1.1014
     618       0.9724
     619       0.9692
     620       1.0372
     621       0.9923
     622       1.1457
     623       1.0637
     624       1.1524
     625       1.0514
     626       1.0377
     627       1.0362
     628       1.0135
     629       1.0369
     630       1.0560
     631       1.0314
     632       0.9504
     633       1.0482
     634       1.0090
     635       1.0086
     636       1.0583
     637       1.1958
     638       1.2802
     639       1.2428
     640       1.1054
     641       1.1471
     642       1.2367
     643       1.1746
     644       1.1149
     645       1.1579
     646       1.1349
     647       1.2737
     648       1.2202
     649       1.0575
     650       1.0929
     651       1.0257
     652       1.0866
     653       0.9883
     654       0.9567
     655       0.9944
     656       1.0644
     657       1.0921
     658       1.0203
     659       1.0254
     660       0.9650
     661       1.1410
     662       1.0874
     663       1.0466
     664       0.9511
     665       1.0031
     666       0.9855
     667       0.9225
     668       0.9761
     669       1.0592
     670       1.0407
     671       1.0076
     672       1.0290
     673       1.1176
     674       0.9582
     675       1.1960
     676       1.0720
     677       1.1659
     678       1.1259
     679       1.0165
     680       0.8752
     681       0.8981
     682       0.9461
     683       0.9707
     684       0.9082
     685       0.9488
     686       0.9730
     687       1.0445
     688       0.9806
     689       0.9763
     690       1.0944
     691       0.9618
     692       1.0213
     693       1.0140
     694       1.1823
     695       1.0464
     696       1.0243
     697       1.0544
     698       1.2859
     699       1.1838
     700       1.0653
     701       1.0470
     702       1.3112
     703       0.9662
     704       1.0775
     705       1.1056
     706       0.9951
     707       0.9253
     708       1.1529
     709       1.0215
     710       1.2423
     711       1.2544
     712       1.2175
     713       1.1770
     714       1.0840
     715       1.1131
     716       1.1471
     717       1.0858
     718       1.1475
     719       1.1017
     720       1.2105
     721       1.2163
     722       1.1712
     723       0.9490
     724       0.9995
     725       1.0126
     726       1.3627
     727       1.1810
     728       1.1824
     729       1.2017
     730       1.2927
     731       1.3803
     732       1.2028
     733       1.2353
     734       1.2493
     735       1.2389
     736       1.1809
     737       1.1585
     738       1.3565
     739       1.2677
     740       1.2143
     741       1.1544
     742       1.0931
     743       1.0100
     744       1.0675
     745       1.2125
     746       1.1745
     747       1.2723
     748       1.2094
     749       1.0693
     750       1.1225
     751       0.9799
     752       1.0308
     753       1.0084
     754       0.8859
     755       1.1235
     756       1.0815
     757       0.8988
     758       0.8979
     759       1.0275
     760       1.1304
     761       0.9858
     762       1.1123
     763       1.0608
     764       0.9947
     765       1.1192
     766       1.1371
     767       1.2158
     768       1.0942
     769       1.0458
     770       1.0727
     771       1.0771
     772       1.0280
     773       1.0511
     774       1.0046
     775       1.1032
     776       1.1073
     777       1.0205
     778       1.0380
     779       1.0092
     780       1.0436
     781       1.1183
     782       1.2467
     783       1.0806
     784       0.9763
     785       0.9910
     786       1.1295
     787       1.0350
     788       1.0116
     789       1.0744
     790       1.1858
     791       1.1718
     792       1.2306
     793       1.1149
     794       1.2328
     795       1.2899
     796       0.8423
     797       1.1045
     798       1.1669
     799       1.2136
     800       1.1930
     801       1.2644
     802       1.3242
     803       1.2979
     804       1.2158
     805       1.2726
     806       1.2589
     807       1.1742
     808       1.3054
     809       1.1692
     810       1.2623
     811       1.4428
     812       1.4105
     813       1.0134
     814       1.1193
     815       1.1427
     816       0.9461
     817       1.0725
     818       0.9957
     819       1.0980
     820       1.0416
     821       1.0460
     822       1.0245
     823       1.0288
     824       1.0625
     825       1.1070
     826       1.1396
     827       1.2402
     828       1.1395
     829       1.1124
     830       1.1273
     831       1.1375
     832       0.9560
     833       1.1008
     834       1.0465
     835       1.1822
     836       1.0221
     837       1.2024
     838       1.2533
     839       1.2039
     840       1.1851
     841       1.0429
     842       1.1417
     843       1.1126
     844       1.1924
     845       1.1839
     846       1.1096
     847       1.1176
     848       1.1342
     849       1.0889
     850       1.1986
     851       1.1444
     852       1.1908
     853       1.0558
     854       1.2493
     855       1.1316
     856       1.2777
     857       1.2026
     858       1.3199
     859       1.1639
     860       1.1488
     861       1.2287
     862       1.1223
     863       1.2083
     864       1.5983
     865       1.2015
     866       1.1593
     867       1.0649
     868       1.1974
     869       1.0396
     870       1.2514
     871       1.1988
     872       1.1395
     873       1.2052
     874       1.1973
     875       1.1587
     876       1.2978
     877       1.1696
     878       1.1432
     879       1.0890
     880       1.1175
     881       1.1079
     882       1.1640
     883       1.0774
     884       1.2065
     885       1.1846
     886       1.2275
     887       1.2038
     888       1.2033
     889       1.2279
     890       1.2884
     891       1.2821
     892       1.2800
     893       1.2177
     894       1.2430
     895       1.3629
     896       1.2760
     897       1.3845
     898       1.3290
     899       1.2882
     900       1.3629
     901       1.2932
     902       1.2887
     903       1.4860
     904       1.4440
     905       1.2734
     906       1.2800
     907       1.5482
     908       1.4725
     909       1.2368
     910       1.4551
     911       1.2269
     912       1.3765
     913       1.2835
     914       1.4189
     915       1.2236
     916       1.2565
     917       1.2467
     918       1.3005
     919       1.1146
     920       1.1928
     921       1.1637
     922       1.2815
     923       1.3238
     924       1.3753
     925       1.2536
     926       1.3584
     927       1.2152
     928       1.4181
     929       1.1535
     930       1.2021
     931       1.1670
     932       1.1348
     933       1.1767
     934       1.1988
     935       1.2258
     936       1.1557
     937       1.2973
     938       1.3174
     939       1.2356
     940       1.2547
     941       1.2455
     942       1.2110
     943       1.2214
     944       1.3496
     945       1.4221
     946       1.5413
     947       1.3150
     948       1.2269
     949       1.1337
     950       1.2162
     951       1.1154
     952       1.1264
     953       1.1776
     954       1.4542
     955       1.2506
     956       1.2997
     957       1.1872
     958       1.2231
     959       1.2653
     960       1.3408
     961       1.1751
     962       1.1702
     963       1.2689
     964       1.1836
     965       1.2916
     966       1.1812
     967       1.1173
     968       1.3132
     969       1.2280
     970       1.3495
     971       1.0432
     972       1.1618
     973       1.1217
     974       1.3105
     975       1.3257
     976       1.2431
     977       1.3182
     978       1.1557
     979       1.1819
     980       1.2007
     981       1.1809
     982       1.2062
     983       1.0955
     984       1.0383
     985       1.1224
     986       1.1643
     987       1.1604
     988       1.3868
     989       1.2208
     990       1.3598
     991       1.1394
     992       1.2087
     993       1.2437
     994       1.2799
     995       1.2790
     996       1.2336
     997       1.2501
     998       1.2325
     999       1.2054
    1000       1.2496
    1001       1.1981
    1002       1.2418
    1003       1.2862
    1004       1.1460
    1005       1.2681
    1006       1.2261
    1007       1.2714
    1008       1.2800
    1009       1.2927
    1010       1.4162
    1011       1.2510
    1012       1.1326
    1013       1.1904
    1014       1.1580
    1015       1.2564
    1016       1.2573
    1017       1.1822
    1018       1.2957
    1019       1.0565
    1020       1.1319
    1021       1.1485
    1022       1.0554
    1023       1.1168
    1024       1.1721
    1025       1.1365
    1026       1.0595
    1027       1.1401
    1028       1.0940
    1029       1.2819
    1030       1.0671
    1031       1.2138
    1032       1.1661
    1033       1.0883
    1034       1.1929
    1035       1.1038
    1036       1.2256
    1037       1.1205
    1038       1.0875
    1039       1.1739
    1040       1.1860
    1041       1.2446
    1042       1.1104
    1043       1.1870
    1044       1.1842
    1045       1.0867
    1046       1.1195
    1047       1.1668
    1048       1.3129
    1049       1.0515
    1050       1.0890
    1051       1.0948
    1052       1.0750
    1053       0.9315
    1054       1.0286
    1055       1.2433
    1056       1.0676
    1057       1.0172
    1058       1.1793
    1059       1.3227
    1060       1.2519
    1061       1.2217
    1062       1.4390
    1063       1.0986
    1064       1.1088
    1065       1.2576
    1066       1.2206
    1067       1.1766
    1068       1.0538
    1069       1.0932
    1070       0.9820
    1071       0.9852
    1072       1.0177
    1073       1.0056
    1074       1.2197
    1075       1.1350
    1076       1.0499
    1077       1.0374
    1078       1.0165
    1079       1.0793
    1080       0.9772
    1081       0.9353
    1082       1.0508
    1083       1.1239
    1084       1.0158
    1085       1.0299
    1086       0.9753
    1087       0.9153
    1088       1.1426
    1089       0.8749
    1090       0.9856
    1091       0.9716
    1092       1.0998
    1093       1.0209
    1094       1.1229
    1095       0.9746
    1096       1.0462
    1097       0.8845
    1098       1.0446
    1099       0.9635
    1100       0.8793
    1101       1.0529
    1102       1.0929
    1103       1.0425
    1104       0.9905
    1105       1.0682
    1106       0.8821
    1107       1.1214
    1108       1.1925
    1109       1.0938
    1110       1.1015
    1111       1.0587
    1112       1.0088
    1113       1.1538
    1114       1.0157
    1115       1.0285
    1116       1.0071
    1117       0.9712
    1118       1.0018
    1119       0.9924
    1120       1.0253
    1121       1.0467
    1122       0.9184
    1123       0.9886
    1124       1.1814
    1125       1.1245
    1126       1.1304
    1127       1.1072
    1128       1.2607
    1129       1.1276
    1130       1.1064
    1131       1.0608
    1132       1.0413
    1133       1.0919
    1134       1.0377
    1135       1.1109
    1136       1.1206
    1137       1.1476
    1138       0.9006
    1139       1.1488
    1140       1.0044
    1141       0.9876
    1142       1.0868
    1143       0.9974
    1144       1.0412
    1145       0.9996
    1146       0.9520
    1147       0.9148
    1148       1.0291
    1149       1.0952
    1150       1.1174
    1151       1.2440
    1152       1.2396
    1153       1.1264
    1154       1.0751
    1155       1.2111
    1156       1.0654
    1157       1.0638
    1158       1.0319
    1159       1.1397
    1160       1.1129
    1161       1.1144
    1162       1.0918
    1163       1.0977
    1164       1.0348
    1165       1.0892
    1166       1.2047
    1167       1.2283
    1168       1.1312
    1169       1.0754
    1170       1.1386
    1171       1.1661
    1172       1.1092
    1173       1.1120
    1174       1.1531
    1175       1.1344
    1176       0.9823
    1177       1.2633
    1178       1.0682
    1179       1.4361
    1180       1.3598
    1181       0.9891
    1182       1.1377
    1183       1.1362
    1184       1.0876
    1185       1.1877
    1186       1.1271
    1187       1.2412
    1188       1.1770
    1189       1.1712
    1190       1.0870
    1191       1.2271
    1192       1.2725
    1193       1.2578
    1194       1.3426
    1195       1.3610
    1196       1.5064
    1197       1.2748
    1198       1.2218
    1199       1.2142
    1200       1.2972
    1201       1.3382
    1202       1.4629
    1203       1.2462
    1204       1.1706
    1205       1.0932
    1206       1.2565
    1207       1.2534
    1208       1.2595
    1209       1.2931
    1210       1.3097
    1211       1.4613
    1212       1.3878
    1213       1.3238
    1214       1.2534
    1215       1.2979
    1216       1.3451
    1217       1.1654
    1218       1.2187
    1219       1.2990
    1220       1.4398
    1221       1.2068
    1222       1.3507
    1223       1.2807
    1224       1.3551
    1225       1.3247
    1226       1.2681
    1227       1.1836
    1228       1.3173
    1229       1.3145
    1230       1.1585
    1231       1.1858
    1232       1.1524
    1233       1.4195
    1234       1.4315
    1235       1.2090
    1236       1.2650
    1237       1.1351
    1238       1.2785
    1239       1.3012
    1240       1.3016
    1241       1.3345
    1242       1.2833
    1243       1.1950
    1244       1.3473
    1245       1.1610
    1246       1.2956
    1247       1.2496
    1248       1.2654
    1249       1.2408
    1250       1.4062
    1251       1.4374
    1252       1.4015
    1253       1.2839
    1254       1.4324
    1255       1.3240
    1256       1.2844
    1257       1.2120
    1258       1.4181
    1259       1.2846
    1260       1.2909
    1261       1.2223
    1262       1.2377
    1263       1.1434
    1264       1.2010
    1265       1.1840
    1266       1.2057
    1267       1.2203
    1268       1.0871
    1269       1.4539
    1270       1.2320
    1271       1.2522
    1272       1.1728
    1273       1.2219
    1274       1.4255
    1275       1.2009
    1276       1.2869
    1277       1.2660
    1278       1.2567
    1279       1.1189
    1280       1.1649
    1281       1.2560
    1282       1.1326
    1283       1.2149
    1284       1.2058
    1285       1.3695
    1286       1.1945
    1287       1.1322
    1288       1.0957
    1289       1.2070
    1290       1.1513
    1291       1.1188
    1292       1.0696
    1293       1.1724
    1294       1.1482
    1295       1.0810
    1296       1.1039
    1297       1.2070
    1298       1.4074
    1299       1.2628
    1300       1.2539
    1301       1.2389
    1302       1.1347
    1303       1.3798
    1304       1.1513
    1305       1.3201
    1306       1.3539
    1307       1.3809
    1308       1.3418
    1309       1.2157
    1310       1.3624
    1311       1.2264
    1312       1.1785
    1313       1.3155
    1314       1.1955
    1315       1.2543
    1316       1.1293
    1317       1.3987
    1318       1.2599
    1319       1.3417
    1320       1.3972
    1321       1.2010
    1322       1.5567
    1323       1.3128
    1324       1.2817
    1325       1.3519
    1326       1.4681
    1327       1.2983
    1328       1.2879
    1329       1.0851
    1330       1.2109
    1331       1.1877
    1332       1.0086
    1333       1.1064
    1334       1.1889
    1335       1.2545
    1336       1.1581
    1337       1.0704
    1338       1.0342
    1339       0.9057
    1340       0.9883
    1341       1.0524
    1342       1.0207
    1343       1.1321
    1344       1.0658
    1345       1.0914
    1346       1.1511
    1347       1.0902
    1348       1.2431
    1349       1.3063
    1350       1.2707
    1351       1.0930
    1352       1.1075
    1353       1.2777
    1354       1.1741
    1355       1.1174
    1356       1.2922
    1357       1.1379
    1358       1.2091
    1359       1.0693
    1360       1.0988
    1361       1.1805
    1362       1.1489
    1363       1.1519
    1364       1.0867
    1365       1.1582
    1366       0.9748
    1367       0.9940
    1368       1.0452
    1369       1.0884
    1370       1.0937
    1371       1.0515
    1372       1.0678
    1373       1.1779
    1374       0.9585
    1375       1.1361
    1376       1.1224
    1377       1.2391
    1378       0.8890
    1379       1.0132
    1380       1.1308
    1381       1.1335
    1382       1.2709
    1383       1.1065
    1384       1.2774
    1385       1.1586
    1386       1.2000
    1387       1.2431
    1388       1.1148
    1389       1.1761
    1390       1.1785
    1391       1.2227
    1392       1.3202
    1393       1.1007
    1394       1.1260
    1395       1.2153
    1396       1.3554
    1397       1.1475
    1398       1.1185
    1399       1.0406
    1400       1.1741
    1401       1.2150
    1402       1.0925
    1403       1.0685
    1404       0.9674
    1405       1.1904
    1406       1.1705
    1407       1.2352
    1408       1.1938
    1409       1.2313
    1410       1.1014
    1411       1.2126
    1412       1.2882
    1413       1.1355
    1414       1.2822
    1415       1.3550
    1416       1.2791
    1417       1.2214
    1418       1.2984
    1419       1.4062
    1420       1.3567
    1421       1.2183
    1422       1.2907
    1423       1.3402
    1424       1.4577
    1425       1.3766
    1426       1.4007
    1427       1.4857
    1428       1.1947
    1429       1.3617
    1430       1.3534
    1431       1.2388
    1432       1.2463
    1433       1.2834
    1434       1.4258
    1435       1.4713
    1436       1.2730
    1437       1.3367
    1438       1.4948
    1439       1.1967
    1440       1.2108
    1441       1.2230
    1442       1.1482
    1443       1.2417
    1444       1.2498
    1445       1.1939
    1446       1.1564
    1447       1.3796
    1448       1.2030
    1449       1.2076
    1450       1.1474
    1451       1.3054
    1452       1.3876
    1453       1.2580
    1454       1.3095
    1455       1.4137
    1456       1.4649
    1457       1.3048
    1458       1.4472
    1459       1.2344
    1460       1.3254
    1461       1.1897
    1462       1.2775
    1463       1.1641
    1464       1.3188
    1465       1.3073
    1466       1.3194
    1467       1.2876
    1468       1.4562
    1469       1.2328
    1470       1.4331
    1471       1.3222
    1472       1.2267
    1473       1.1617
    1474       1.1167
    1475       1.2160
    1476       1.3514
    1477       1.2905
    1478       1.3824
    1479       1.4067
    1480       1.3199
    1481       1.2566
    1482       1.2736
    1483       1.0263
    1484       1.2166
    1485       1.3647
    1486       1.2870
    1487       1.2434
    1488       1.1837
    1489       1.2413
    1490       1.3542
    1491       1.3588
    1492       1.3815
    1493       1.3712
    1494       1.3320
    1495       1.1117
    1496       1.3015
    1497       1.3493
    1498       1.3356
    1499       1.4444
    1500       1.3243
    1501       1.1700
    1502       1.0683
    1503       1.1163
    1504       1.0584
    1505       1.1957
    1506       1.1857
    1507       1.2034
    1508       1.1422
    1509       1.2495
    1510       1.1265
    1511       1.3041
    1512       1.2641
    1513       1.2828
    1514       1.3800
    1515       1.4002
    1516       1.1599
    1517       1.1926
    1518       1.1418
    1519       1.1638
    1520       1.2119
    1521       1.2110
    1522       1.2501
    1523       1.2115
    1524       1.3743
    1525       1.3042
    1526       1.2026
    1527       1.2693
    1528       1.2355
    1529       1.0997
    1530       1.2036
    1531       1.2492
    1532       1.0847
    1533       1.1990
    1534       1.0889
    1535       1.0052
    1536       1.1186
    1537       1.0716
    1538       0.9400
    1539       0.9919
    1540       0.9839
    1541       1.0793
    1542       1.0492
    1543       0.9805
    1544       0.9034
    1545       1.0834
    1546       0.9456
    1547       1.1031
    1548       0.9649
    1549       1.0253
    1550       1.1355
    1551       1.0476
    1552       1.0656
    1553       1.2984
    1554       1.2497
    1555       1.1198
    1556       1.2068
    1557       0.9997
    1558       1.1109
    1559       1.1863
    1560       1.1240
    1561       1.1181
    1562       1.0861
    1563       1.1062
    1564       1.1144
    1565       1.0894
    1566       1.1171
    1567       1.1417
    1568       1.1641
    1569       0.9862
    1570       0.9478
    1571       1.0222
    1572       1.0388
    1573       1.1453
    1574       0.8895
    1575       0.9746
    1576       0.8912
    1577       0.9692
    1578       1.0394
    1579       0.9192
    1580       1.0152
    1581       0.8429
    1582       1.0187
    1583       1.1582
    1584       1.2301
    1585       1.1470
    1586       1.1651
    1587       1.1093
    1588       1.2253
    1589       1.1754
    1590       1.0157
    1591       1.1288
    1592       1.3305
    1593       1.1685
    1594       1.1522
    1595       1.2981
    1596       1.3779
    1597       1.4783
    1598       1.2657
    1599       1.1947
    1600       1.4416
    1601       1.5057
    1602       1.2494
    1603       1.2571
    1604       1.3008
    1605       1.4226
    1606       1.4251
    1607       1.4474
    1608       1.4807
    1609       1.3947
    1610       1.2893
    1611       1.3247
    1612       1.2147
    1613       1.2960
    1614       1.1997
    1615       1.1887
    1616       1.1645
    1617       1.1366
    1618       1.2804
    1619       1.1022
    1620       1.2712
    1621       1.2269
    1622       1.2645
    1623       1.2570
    1624       1.2398
    1625       1.5198
    1626       1.2956
    1627       1.1763
    1628       1.3146
    1629       1.1737
    1630       1.2197
    1631       1.2909
    1632       1.1935
    1633       1.1900
    1634       1.3013
    1635       1.1423
    1636       1.2099
    1637       1.3130
    1638       1.3305
    1639       1.3698
    1640       1.2628
    1641       1.3003
    1642       1.2886
    1643       1.2564
    1644       1.3244
    1645       1.2579
    1646       1.2244
    1647       1.3504
    1648       1.1798
    1649       1.2051
    1650       1.2823
    1651       1.2573
    1652       1.3254
    1653       1.2669
    1654       1.2661
    1655       1.3571
    1656       1.1272
    1657       1.1213
    1658       1.2448
    1659       1.0934
    1660       0.9981
    1661       1.0734
    1662       1.1538
    1663       1.0668
    1664       1.0453
    1665       1.1032
    1666       1.2298
    1667       1.0474
    1668       1.2260
    1669       1.1626
    1670       1.3776
    1671       1.1968
    1672       1.1066
    1673       1.0932
    1674       1.0894
    1675       1.3865
    1676       1.2762
    1677       1.2380
    1678       1.4368
    1679       1.1464
    1680       1.2522
    1681       1.3107
    1682       1.2836
    1683       1.3255
    1684       1.3699
    1685       1.1896
    1686       1.1971
    1687       1.3332
    1688       1.2731
    1689       1.3169
    1690       1.3098
    1691       1.2727
    1692       1.2731
    1693       1.2716
    1694       1.4287
    1695       1.3620
    1696       1.3019
    1697       1.2055
    1698       1.2681
    1699       1.2694
    1700       1.4409
    1701       1.2141
    1702       1.1744
    1703       1.4110
    1704       1.3005
    1705       1.4187
    1706       1.3627
    1707       1.3460
    1708       1.4271
    1709       1.7056
    1710       1.4446
    1711       1.4776
    1712       1.4918
    1713       1.2619
    1714       1.5003
    1715       1.4757
    1716       1.2861
    1717       1.2584
    1718       1.5415
    1719       1.3143
    1720       1.4624
    1721       1.3445
    1722       1.2975
    1723       1.5304
    1724       1.3766
    1725       1.4439
    1726       1.4606
    1727       1.4846
    1728       1.3095
    1729       1.4183
    1730       1.5261
    1731       1.3945
    1732       1.2813
    1733       1.3294
    1734       1.1582
    1735       1.5333
    1736       1.4318
    1737       1.3542
    1738       1.4489
    1739       1.4387
    1740       1.4859
    1741       1.3992
    1742       1.4011
    1743       1.2832
    1744       1.2916
    1745       1.2051
    1746       1.3746
    1747       1.4419
    1748       1.3024
    1749       1.3794
    1750       1.5643
    1751       1.3891
    1752       1.1482
    1753       1.2677
    1754       1.4242
    1755       1.4514
    1756       1.4033
    1757       1.4326
    1758       1.1322
    1759       1.2812
    1760       1.2915
    1761       1.2311
    1762       1.3969
    1763       1.3034
    1764       1.2460
    1765       1.4432
    1766       1.3298
    1767       1.2281
    1768       1.2964
    1769       1.3797
    1770       1.4456
    1771       1.2420
    1772       1.1686
    1773       1.3891
    1774       1.3380
    1775       1.4481
    1776       1.3917
    1777       1.2106
    1778       1.2816
    1779       1.1889
    1780       1.2257
    1781       1.4669
    1782       1.3171
    1783       1.2545
    1784       1.2927
    1785       1.5694
    1786       1.3420
    1787       1.2965
    1788       1.2939
    1789       1.1474
    1790       1.2906
    1791       1.3526
    1792       1.3866
    1793       1.3510
    1794       1.3568
    1795       1.4179
    1796       1.2440
    1797       1.4570
    1798       1.3611
    1799       1.4208
    1800       1.2981
    1801       1.3787
    1802       1.3133
    1803       1.3179
    1804       1.2775
    1805       1.3042
    1806       1.2717
    1807       1.2839
    1808       1.2115
    1809       1.3258
    1810       1.3738
    1811       1.2901
    1812       1.5261
    1813       1.3903
    1814       1.1744
    1815       1.4663
    1816       1.3165
    1817       1.3195
    1818       1.3535
    1819       1.3470
    1820       1.3452
    1821       1.2734
    1822       1.4615
    1823       1.2890
    1824       1.2853
    1825       1.3282
    1826       1.3532
    1827       1.4376
    1828       1.3651
    1829       1.3310
    1830       1.2881
    1831       1.4233
    1832       1.3547
    1833       1.2604
    1834       1.2730
    1835       1.1965
    1836       1.1496
    1837       1.1446
    1838       0.9572
    1839       1.0535
    1840       1.0299
    1841       1.0951
    1842       1.0950
    1843       1.0240
    1844       1.0536
    1845       1.1071
    1846       1.1298
    1847       1.1184
    1848       0.9968
    1849       1.0107
    1850       0.9170
    1851       1.1195
    1852       1.0521
    1853       1.1267
    1854       1.1120
    1855       1.1795
    1856       1.2477
    1857       1.0817
    1858       1.3100
    1859       1.3648
    1860       1.2787
    1861       1.1793
    1862       1.1440
    1863       1.4457
    1864       1.1054
    1865       1.2516
    1866       1.2087
    1867       1.2643
    1868       1.1509
    1869       1.2470
    1870       1.3457
    1871       1.2942
    1872       1.3724
    1873       1.2077
    1874       1.1740
    1875       1.1759
    1876       1.1883
    1877       1.1735
    1878       1.1705
    1879       1.2653
    1880       1.4284
    1881       1.2705
    1882       1.3441
    1883       1.1400
    1884       1.2314
    1885       1.1649
    1886       1.2809
    1887       1.1340
    1888       1.2451
    1889       1.0471
    1890       1.1725
    1891       1.0380
    1892       1.1037
    1893       0.9895
    1894       1.1463
    1895       1.2837
    1896       1.3491
    1897       1.1443
    1898       1.3427
    1899       1.1705
    1900       1.1918
    1901       1.1600
    1902       1.2499
    1903       1.2342
    1904       1.1966
    1905       1.2880
    1906       1.2486
    1907       1.3567
    1908       1.2396
    1909       1.2529
    1910       1.2115
    1911       1.2970
    1912       1.3384
    1913       1.1597
    1914       1.2234
    1915       1.0912
    1916       1.0847
    1917       1.2184
    1918       1.1474
    1919       1.0546
    1920       1.1457
    1921       1.3031
    1922       1.2018
    1923       1.3556
    1924       1.2027
    1925       1.2035
    1926       1.1067
    1927       1.1448
    1928       1.0335
    1929       1.1108
    1930       1.0245
    1931       1.1787
    1932       1.1209
    1933       1.1790
    1934       1.1460
    1935       1.0468
    1936       1.0573
    1937       1.1123
    1938       1.1859
    1939       1.0935
    1940       1.2734
    1941       1.3976
    1942       1.3516
    1943       1.3144
    1944       1.2814
    1945       1.2985
    1946       1.3822
    1947       1.4495
    1948       1.2853
    1949       1.3270
    1950       1.3643
    1951       1.3061
    1952       1.4287
    1953       1.1068
    1954       1.1060
    1955       1.1620
    1956       1.2414
    1957       1.1039
    1958       1.1108
    1959       1.1289
    1960       1.2179
    1961       1.1935
    1962       1.3073
    1963       1.2749
    1964       1.3712
    1965       1.3926
    1966       1.3445
    1967       1.3785
    1968       1.7188
    1969       1.3121
    1970       1.4614
    1971       1.5456
    1972       1.4948
    1973       1.7060
    1974       1.6012
    1975       1.6592
    1976       1.7791
    1977       1.5777
    1978       1.6202
    1979       1.6425
    1980       1.7516
    1981       1.7385
    1982       1.5406
    1983       1.6817
    1984       1.7068
    1985       1.5649
    1986       1.6644
    1987       1.6181
    1988       1.7297
    1989       1.5347
    1990       1.2833
    1991       1.6421
    1992       1.2699
    1993       1.5843
    1994       1.5162
    1995       1.3790
    1996       1.5077
    1997       1.5141
    1998       1.5685
    1999       1.5534
    2000       1.6025
    2001       1.4642
    2002       1.8093
    2003       1.5597
    2004       1.4310
    2005       1.5803
    2006       1.6178
    2007       1.4877
    2008       1.3566
    2009       1.3611
    2010       1.4490
    2011       1.4338
    2012       1.4349
    2013       1.3550
    2014       1.3643
    2015       1.2560
    2016       1.3228
    2017       1.4550
    2018       1.3499
    2019       1.3786
    2020       1.2766
    2021       1.3101
    2022       1.3848
    2023       1.5519
    2024       1.4462
    2025       1.2762
    2026       1.3971
    2027       1.4759
    2028       1.2569
    2029       1.2412
    2030       1.3735
    2031       1.3355
    2032       1.3504
    2033       1.3258
    2034       1.1891
    2035       1.2425
    2036       1.2192
    2037       1.1935
    2038       1.2832
    2039       1.4228
    2040       1.1943
    2041       1.2721
    2042       1.2159
    2043       1.2423
    2044       1.0873
    2045       1.1600
    2046       1.1831
    2047       1.5301
    2048       1.3198
    2049       1.2845
    2050       1.2504
    2051       1.3862
    2052       1.3959
    2053       1.4318
    2054       1.2226
    2055       1.1127
    2056       1.2682
    2057       1.2292
    2058       1.3745
    2059       1.3001
    2060       1.3426
    2061       1.2410
    2062       1.2271
    2063       1.2110
    2064       1.3312
    2065       1.6196
    2066       1.3541
    2067       1.2230
    2068       1.2744
    2069       1.4719
    2070       1.2402
    2071       1.2696
    2072       1.3032
    2073       1.4089
    2074       1.5091
    2075       1.3964
    2076       1.5597
    2077       1.4572
    2078       1.2621
    2079       1.2029
    2080       1.2400
    2081       1.3486
    2082       1.3757
    2083       1.3817
    2084       1.4119
    2085       1.2457
    2086       1.4218
    2087       1.1582
    2088       1.3011
    2089       1.3517
    2090       1.4415
    2091       1.3913
    2092       1.5816
    2093       1.3431
    2094       1.2632
    2095       1.2218
    2096       1.2736
    2097       1.3070
    2098       1.4551
    2099       1.3459
    2100       1.2942
    2101       1.3931
    2102       1.3946
    2103       1.2043
    2104       1.2786
    2105       1.3327
    2106       1.2794
    2107       1.1727
    2108       1.3596
    2109       1.2256
    2110       1.3765
    2111       1.2881
    2112       1.4805
    2113       1.2973
    2114       1.1821
    2115       1.3653
    2116       1.4396
    2117       1.3335
    2118       1.2447
    2119       1.1660
    2120       1.4375
    2121       1.3482
    2122       1.2367
    2123       1.2386
    2124       1.2047
    2125       1.3349
    2126       1.3203
    2127       1.4616
    2128       1.4386
    2129       1.3243
    2130       1.5309
    2131       1.5151
    2132       1.2082
    2133       1.3831
    2134       1.2527
    2135       1.2196
    2136       1.2459
    2137       1.2525
    2138       1.3774
    2139       1.3394
    2140       1.1459
    2141       1.1909
    2142       1.1936
    2143       1.1349
    2144       1.3943
    2145       1.1779
    2146       1.2716
    2147       1.2198
    2148       1.2742
    2149       1.3584
    2150       1.2239
    2151       1.2222
    2152       1.2597
    2153       1.3929
    2154       1.2698
    2155       1.2769
    2156       1.4062
    2157       1.5522
    2158       1.3235
    2159       1.3455
    2160       1.2102
    2161       1.4222
    2162       1.3082
    2163       1.2838
    2164       1.3790
    2165       1.3137
    2166       1.2856
    2167       1.3031
    2168       1.3717
    2169       1.5059
    2170       1.3595
    2171       1.1270
    2172       1.3423
    2173       1.3928
    2174       1.3317
    2175       1.1611
    2176       1.3091
    2177       1.3186
    2178       1.3762
    2179       1.3739
    2180       1.4150
    2181       1.2774
    2182       1.2531
    2183       1.3465
    2184       1.1763
    2185       1.2409
    2186       1.1159
    2187       1.3466
    2188       1.4403
    2189       1.1651
    2190       1.3016
    2191       1.3701
    2192       1.1603
    2193       1.1829
    2194       1.2345
    2195       1.3201
    2196       1.2283
    2197       1.2297
    2198       1.1691
    2199       1.2275
    2200       1.3474
    2201       1.2401
    2202       1.3914
    2203       1.3560
    2204       1.1989
    2205       1.2736
    2206       1.2664
    2207       1.3380
    2208       1.2119
    2209       1.4177
    2210       1.1324
    2211       1.0717
    2212       1.2969
    2213       1.3879
    2214       1.2674
    2215       1.3318
    2216       1.3294
    2217       1.3405
    2218       1.1455
    2219       1.1333
    2220       1.2070
    2221       1.2585
    2222       1.3443
    2223       1.3044
    2224       1.3115
    2225       1.2474
    2226       1.2525
    2227       1.2518
    2228       1.2996
    2229       1.3275
    2230       1.3896
    2231       1.2783
    2232       1.2937
    2233       1.3673
    2234       1.4919
    2235       1.3427
    2236       1.3223
    2237       1.3953
    2238       1.4420
    2239       1.2964
    2240       1.4871
    2241       1.5540
    2242       1.6306
    2243       1.4544
    2244       1.5887
    2245       1.2685
    2246       1.3119
    2247       1.5173
    2248       1.5126
    2249       1.3348
    2250       1.5857
    2251       1.5497
    2252       1.6455
    2253       1.6325
    2254       1.3512
    2255       1.3471
    2256       1.3548
    2257       1.5528
    2258       1.6109
    2259       1.5168
    2260       1.3424
    2261       1.4576
    2262       1.2087
    2263       1.4155
    2264       1.3952
    2265       1.3805
    2266       1.4355
    2267       1.3490
    2268       1.4743
    2269       1.3911
    2270       1.2997
    2271       1.3736
    2272       1.5684
    2273       1.5088
    2274       1.4065
    2275       1.3395
    2276       1.4224
    2277       1.3637
    2278       1.5527
    2279       1.4852
    2280       1.7024
    2281       1.7729
    2282       1.6703
    2283       1.6549
    2284       1.5468
    2285       1.7787
    2286       1.7263
    2287       1.7085
    2288       1.5540
    2289       1.5233
    2290       1.5616
    2291       1.4377
    2292       1.4432
    2293       1.5029
    2294       1.3751
    2295       1.4464
    2296       1.3602
    2297       1.5968
    2298       1.5299
    2299       1.2840
    2300       1.4351
    2301       1.5129
    2302       1.4890
    2303       1.4439
    2304       1.5731
    2305       1.5712
    2306       1.5302
    2307       1.3832
    2308       1.4600
    2309       1.3288
    2310       1.2599
    2311       1.2792
    2312       1.4180
    2313       1.5514
    2314       1.3749
    2315       1.5467
    2316       1.3942
    2317       1.5058
    2318       1.3520
    2319       1.4260
    2320       1.6151
    2321       1.4213
    2322       1.4948
    2323       1.4331
    2324       1.4519
    2325       1.4095
    2326       1.2881
    2327       1.3091
    2328       1.3261
    2329       1.4113
    2330       1.3594
    2331       1.4874
    2332       1.5824
    2333       1.5164
    2334       1.4166
    2335       1.3612
    2336       1.3729
    2337       1.3896
    2338       1.5416
    2339       1.4848
    2340       1.3636
    2341       1.3780
    2342       1.3503
    2343       1.3779
    2344       1.3946
    2345       1.3564
    2346       1.3743
    2347       1.4294
    2348       1.3162
    2349       1.4096
    2350       1.4659
    2351       1.3649
    2352       1.3710
    2353       1.4658
    2354       1.2073
    2355       1.2582
    2356       1.4477
    2357       1.3580
    2358       1.2611
    2359       1.2909
    2360       1.4573
    2361       1.4266
    2362       1.3475
    2363       1.3882
    2364       1.2677
    2365       1.3774
    2366       1.5381
    2367       1.4683
    2368       1.2941
    2369       1.3737
    2370       1.3876
    2371       1.3334
    2372       1.2304
    2373       1.2659
    2374       1.4229
    2375       1.4855
    2376       1.3845
    2377       1.5086
    2378       1.5004
    2379       1.7007
    2380       1.4688
    2381       1.5002
    2382       1.4868
    2383       1.4943
    2384       1.2516
    2385       1.2092
    2386       1.2277
    2387       1.3696
    2388       1.1813
    2389       1.1832
    2390       1.3050
    2391       1.3249
    2392       1.2564
    2393       1.2506
    2394       1.2945
    2395       1.2792
    2396       1.1877
    2397       1.2116
    2398       1.3173
    2399       1.3658
    2400       1.4193
    2401       1.2542
    2402       1.2778
    2403       1.2996
    2404       1.4122
    2405       1.4602
    2406       1.2737
    2407       1.3319
    2408       1.3300
    2409       1.3876
    2410       1.4129
    2411       1.3442
    2412       1.3559
    2413       1.3212
    2414       1.3297
    2415       1.2957
    2416       1.5056
    2417       1.4084
    2418       1.2626
    2419       1.3686
    2420       1.3841
    2421       1.4328
    2422       1.4161
    2423       1.6165
    2424       1.3927
    2425       1.4454
    2426       1.4671
    2427       1.2330
    2428       1.2738
    2429       1.4973
    2430       1.4904
    2431       1.4504
    2432       1.2778
    2433       1.2143
    2434       1.3370
    2435       1.2939
    2436       1.3388
    2437       1.4000
    2438       1.4057
    2439       1.4322
    2440       1.4118
    2441       1.4619
    2442       1.3473
    2443       1.4517
    2444       1.4338
    2445       1.5406
    2446       1.3428
    2447       1.6292
    2448       1.4276
    2449       1.2696
    2450       1.2851
    2451       1.2573
    2452       1.5261
    2453       1.5036
    2454       1.4412
    2455       1.5295
    2456       1.5917
    2457       1.7717
    2458       1.3711
    2459       1.5597
    2460       1.4981
    2461       1.3929
    2462       1.3670
    2463       1.2298
    2464       1.0669
    2465       1.3481
    2466       1.4592
    2467       1.3294
    2468       1.2774
    2469       1.2072
    2470       1.2850
    2471       1.3725
    2472       1.5061
    2473       1.4401
    2474       1.4851
    2475       1.3743
    2476       1.3515
    2477       1.4219
    2478       1.3874
    2479       1.3370
    2480       1.2600
    2481       1.2678
    2482       1.2403
    2483       1.3080
    2484       1.4179
    2485       1.2863
    2486       1.3721
    2487       1.3690
    2488       1.4779
    2489       1.3630
    2490       1.3890
    2491       1.3667
    2492       1.2692
    2493       1.2999
    2494       1.3085
    2495       1.3059
    2496       1.2831
    2497       1.3802
    2498       1.3280
    2499       1.2283
    2500       1.3691
    2501       1.3166
    2502       1.5320
    2503       1.3914
    2504       1.3631
    2505       1.3558
    2506       1.3502
    2507       1.3114
    2508       1.4327
    2509       1.4279
    2510       1.5078
    2511       1.4493
    2512       1.3384
    2513       1.3011
    2514       1.2868
    2515       1.3269
    2516       1.5042
    2517       1.5873
    2518       1.6481
    2519       1.8399
    2520       1.8459
    2521       1.6204
    2522       1.5638
    2523       1.5352
    2524       1.4616
    2525       1.7148
    2526       1.3872
    2527       1.4110
    2528       1.3609
    2529       1.3558
    2530       1.5153
    2531       1.2561
    2532       1.3606
    2533       1.4755
    2534       1.4328
    2535       1.6755
    2536       1.5418
    2537       1.5027
    2538       1.3633
    2539       1.5335
    2540       1.5239
    2541       1.5327
    2542       1.4930
    2543       1.6599
    2544       1.7069
    2545       1.8498
    2546       1.6819
    2547       1.7686
    2548       1.6930
    2549       1.6685
    2550       1.7660
    2551       1.6819
    2552       1.4842
    2553       1.6148
    2554       1.5499
    2555       1.5254
    2556       1.6479
    2557       1.5227
    2558       1.4776
    2559       1.5068
    2560       1.5580
    2561       1.5246
    2562       1.7974
    2563       1.5715
    2564       1.6443
    2565       1.4724
    2566       1.6079
    2567       1.6095
    2568       1.4336
    2569       1.4348
    2570       1.5036
    2571       1.4390
    2572       1.2480
    2573       1.3870
    2574       1.4250
    2575       1.3748
    2576       1.3651
    2577       1.3910
    2578       1.5791
    2579       1.4856
    2580       1.4217
    2581       1.3410
    2582       1.3091
    2583       1.5919
    2584       1.5107
    2585       1.5993
    2586       1.3578
    2587       1.4813
    2588       1.2831
    2589       1.3127
    2590       1.3051
    2591       1.2832
    2592       1.2991
    2593       1.2655
    2594       1.2491
    2595       1.1964
    2596       1.1559
    2597       1.4087
    2598       1.5476
    2599       1.3127
    2600       1.4879
    2601       1.5009
    2602       1.6339
    2603       1.4074
    2604       1.3706
    2605       1.2326
    2606       1.3101
    2607       1.3640
    2608       1.3486
    2609       1.3400
    2610       1.3769
    2611       1.3543
    2612       1.4534
    2613       1.4155
    2614       1.3227
    2615       1.3822
    2616       1.3730
    2617       1.3217
    2618       1.3751
    2619       1.3266
    2620       1.3018
    2621       1.4914
    2622       1.4031
    2623       1.4151
    2624       1.5680
    2625       1.5175
    2626       1.3788
    2627       1.4712
    2628       1.3342
    2629       1.3227
    2630       1.3399
    2631       1.4114
    2632       1.4111
    2633       1.4857
    2634       1.4671
    2635       1.2699
    2636       1.2245
    2637       1.4235
    2638       1.5552
    2639       1.4308
    2640       1.3481
    2641       1.4533
    2642       1.3099
    2643       1.3635
    2644       1.3939
    2645       1.6085
    2646       1.5157
    2647       1.7744
    2648       1.6123
    2649       1.5453
    2650       1.6946
    2651       1.8227
    2652       1.5380
    2653       1.3911
    2654       1.4813
    2655       1.4816
    2656       1.4624
    2657       1.4484
    2658       1.4030
    2659       1.4461
    2660       1.2487
    2661       1.2509
    2662       1.2420
    2663       1.1814
    2664       1.1987
    2665       1.3522
    2666       1.2758
    2667       1.2173
    2668       1.2782
    2669       1.2183
    2670       1.1850
    2671       1.4074
    2672       1.2256
    2673       1.4239
    2674       1.6146
    2675       1.3866
    2676       1.5616
    2677       1.5102
    2678       1.5086
    2679       1.5005
    2680       1.5233
    2681       1.4917
    2682       1.5930
    2683       1.4807
    2684       1.7574
    2685       1.5499
    2686       1.5559
    2687       1.4847
    2688       1.5245
    2689       1.5584
    2690       1.5584
    2691       1.3709
    2692       1.3912
    2693       1.3487
    2694       1.5303
    2695       1.5278
    2696       1.6657
    2697       1.5998
    2698       1.5118
    2699       1.6639
    2700       1.4303
    2701       1.3664
    2702       1.5657
    2703       1.4998
    2704       1.4310
    2705       1.5824
    2706       1.6028
    2707       1.6621
    2708       1.2985
    2709       1.2099
    2710       1.2363
    2711       1.1140
    2712       1.4698
    2713       1.2309
    2714       1.4229
    2715       1.3455
    2716       1.4339
    2717       1.3719
    2718       1.3776
    2719       1.3885
    2720       1.3180
    2721       1.3917
    2722       1.4565
    2723       1.4761
    2724       1.4437
    2725       1.3822
    2726       1.4603
    2727       1.4454
    2728       1.4162
    2729       1.4101
    2730       1.6294
    2731       1.5280
    2732       1.5029
    2733       1.5192
    2734       1.3137
    2735       1.4197
    2736       1.4473
    2737       1.4695
    2738       1.4029
    2739       1.3078
    2740       1.3304
    2741       1.3219
    2742       1.4396
    2743       1.3193
    2744       1.2549
    2745       1.2348
    2746       1.2518
    2747       1.4319
    2748       1.1372
    2749       1.4496
    2750       1.3299
    2751       1.3150
    2752       1.4020
    2753       1.3489
    2754       1.2615
    2755       1.3191
    2756       1.4564
    2757       1.1255
    2758       1.2942
    2759       1.3882
    2760       1.3333
    2761       1.4402
    2762       1.5049
    2763       1.3573
    2764       1.2824
    2765       1.3105
    2766       1.4496
    2767       1.3293
    2768       1.4339
    2769       1.3405
    2770       1.3845
    2771       1.5386
    2772       1.4650
    2773       1.3489
    2774       1.3589
    2775       1.3619
    2776       1.4000
    2777       1.3861
    2778       1.3057
    2779       1.2784
    2780       1.4342
    2781       1.4907
    2782       1.3954
    2783       1.4371
    2784       1.5375
    2785       1.4162
    2786       1.3760
    2787       1.3284
    2788       1.3412
    2789       1.2102
    2790       1.5977
    2791       1.3568
    2792       1.3277
    2793       1.4390
    2794       1.2815
    2795       1.3387
    2796       1.3766
    2797       1.3116
    2798       1.2728
    2799       1.4073
    2800       1.3067
    2801       1.4544
    2802       1.5431
    2803       1.3844
    2804       1.3951
    2805       1.4549
    2806       1.3273
    2807       1.4602
    2808       1.1532
    2809       1.3951
    2810       1.3574
    2811       1.4187
    2812       1.3760
    2813       1.3686
    2814       1.3171
    2815       1.2612
    2816       1.2024
    2817       1.4089
    2818       1.3392
    2819       1.1162
    2820       1.4319
    2821       1.2944
    2822       1.3028
    2823       1.3424
    2824       1.3213
    2825       1.3788
    2826       1.3075
    2827       1.4597
    2828       1.3676
    2829       1.4239
    2830       1.4765
    2831       1.4878
    2832       1.6368
    2833       1.7249
    2834       1.7998
    2835       1.4441
    2836       1.3576
    2837       1.2535
    2838       1.3953
    2839       1.3119
    2840       1.2841
    2841       1.2466
    2842       1.3146
    2843       1.2154
    2844       1.3744
    2845       1.3534
    2846       1.3514
    2847       1.4612
    2848       1.3267
    2849       1.3372
    2850       1.2443
    2851       1.2940
    2852       1.4692
    2853       1.4061
    2854       1.2273
    2855       1.0967
    2856       1.1337
    2857       1.2571
    2858       1.1509
    2859       1.1909
    2860       1.2027
    2861       1.2525
    2862       1.2728
    2863       1.2453
    2864       1.3469
    2865       1.3863
    2866       1.3387
    2867       1.5699
    2868       1.4129
    2869       1.7407
    2870       1.6999
    2871       1.4154
    2872       1.3225
    2873       1.3963
    2874       1.3273
    2875       1.4404
    2876       1.5154
    2877       1.6733
    2878       1.5669
    2879       1.4808
    2880       1.4617
    2881       1.5871
    2882       1.6090
    2883       1.3227
    2884       1.3423
    2885       1.4315
    2886       1.4677
    2887       1.2141
    2888       1.4378
    2889       1.4793
    2890       1.3189
    2891       1.3558
    2892       1.2374
    2893       1.2590
    2894       1.1717
    2895       1.0487
    2896       1.1555
    2897       1.1711
    2898       1.2418
    2899       1.3028
    2900       1.2538
    2901       1.3590
    2902       1.3089
    2903       1.2185
    2904       1.2005
    2905       1.2464
    2906       1.3734
    2907       1.1338
    2908       1.0611
    2909       1.2026
    2910       1.0653
    2911       1.3513
    2912       1.2599
    2913       1.1995
    2914       1.1562
    2915       1.3052
    2916       1.3029
    2917       1.1703
    2918       1.3375
    2919       1.2535
    2920       1.3582
    2921       1.3804
    2922       1.2358
    2923       1.2214
    2924       1.1460
    2925       1.2436
    2926       1.2178
    2927       1.3110
    2928       1.3194
    2929       1.2492
    2930       1.1422
    2931       1.2036
    2932       1.2276
    2933       1.4013
    2934       1.3445
    2935       1.2095
    2936       1.2774
    2937       1.2923
    2938       1.4655
    2939       1.1274
    2940       1.2164
    2941       1.3175
    2942       1.1532
    2943       1.3900
    2944       1.3134
    2945       1.2201
    2946       1.1401
    2947       1.1595
    2948       1.2186
    2949       1.0526
    2950       1.2081
    2951       1.3500
    2952       1.2999
    2953       1.3939
    2954       1.3000
    2955       1.2742
    2956       1.1321
    2957       1.1567
    2958       1.1758
    2959       1.3987
    2960       1.3355
    2961       1.3032
    2962       1.2425
    2963       1.2743
    2964       1.3722
    2965       1.4317
    2966       1.4333
    2967       1.4445
    2968       1.5090
    2969       1.2891
    2970       1.2653
    2971       1.3495
    2972       1.3036
    2973       1.2766
    2974       1.4511
    2975       1.4548
    2976       1.4073
    2977       1.4613
    2978       1.3369
    2979       1.2046
    2980       1.2454
    2981       1.2406
    2982       1.2052
    2983       1.1738
    2984       1.2916
    2985       1.1242
    2986       1.2539
    2987       1.2953
    2988       1.3622
    2989       1.3336
    2990       1.4562
    2991       1.3020
    2992       1.4116
    2993       1.4263
    2994       1.2887
    2995       1.2511
    2996       1.0826
    2997       1.0325
    2998       1.0233
    2999       1.0749
    3000       0.9676
    3001       0.9115
    3002       0.9308
    3003       1.0227
    3004       1.1727
    3005       1.1837
    3006       1.1360
    3007       1.3496
    3008       0.9939
    3009       1.1022
    3010       1.1318
    3011       1.3062
    3012       1.1851
    3013       1.0607
    3014       1.0651
    3015       1.1956
    3016       1.2666
    3017       1.2215
    3018       1.5186
    3019       1.2389
    3020       1.4152
    3021       1.3175
    3022       1.3097
    3023       1.4656
    3024       1.5041
    3025       1.4183
    3026       1.6980
    3027       1.3934
    3028       1.5378
    3029       1.2414
    3030       1.4931
    3031       1.2750
    3032       1.2298
    3033       1.4977
    3034       1.3161
    3035       1.3071
    3036       1.3730
    3037       1.3273
    3038       1.3774
    3039       1.2724
    3040       1.3122
    3041       1.2529
    3042       1.4224
    3043       1.4357
    3044       1.2203
    3045       1.2666
    3046       1.2244
    3047       1.3113
    3048       1.1825
    3049       1.2151
    3050       1.0798
    3051       1.0791
    3052       1.2455
    3053       1.4207
    3054       1.2863
    3055       1.2605
    3056       1.2685
    3057       1.2285
    3058       1.4783
    3059       1.3288
    3060       1.2232
    3061       1.4453
    3062       1.4890
    3063       1.2560
    3064       1.4103
    3065       1.3051
    3066       1.3666
    3067       1.2339
    3068       1.4429
    3069       1.2921
    3070       1.3137
    3071       1.2155
    3072       1.3634
    3073       1.3280
    3074       1.2184
    3075       1.2194
    3076       1.2242
    3077       1.3380
    3078       1.2368
    3079       1.3841
    3080       1.3737
    3081       1.2263
    3082       1.2829
    3083       1.1514
    3084       1.1354
    3085       1.0535
    3086       1.1186
    3087       1.0985
    3088       1.3228
    3089       1.2626
    3090       1.1074
    3091       1.1528
    3092       1.0931
    3093       1.2096
    3094       1.3263
    3095       1.1088
    3096       1.2788
    3097       1.0886
    3098       1.1778
    3099       1.3933
    3100       1.2490
    3101       1.0613
    3102       1.2081
    3103       1.1731
    3104       1.1615
    3105       1.1913
    3106       1.1752
    3107       1.2285
    3108       1.2612
    3109       1.0605
    3110       1.2750
    3111       1.1057
    3112       1.0622
    3113       1.1578
    3114       1.1378
    3115       1.1602
    3116       1.1495
    3117       1.0416
    3118       1.2372
    3119       1.0643
    3120       1.1218
    3121       1.3011
    3122       1.0908
    3123       1.0904
    3124       1.1313
    3125       1.2089
    3126       1.0213
    3127       1.1739
    3128       1.0893
    3129       1.0934
    3130       0.9646
    3131       1.1538
    3132       1.2286
    3133       1.2175
    3134       1.0726
    3135       1.2811
    3136       1.2143
    3137       1.0330
    3138       1.4045
    3139       1.3610
    3140       1.3835
    3141       1.1937
    3142       1.1984
    3143       1.3536
    3144       1.2465
    3145       1.5530
    3146       1.4880
    3147       1.2708
    3148       1.1958
    3149       1.2996
    3150       1.2983
    3151       1.3032
    3152       1.1900
    3153       1.1521
    3154       1.2218
    3155       1.2788
    3156       1.0093
    3157       1.1734
    3158       1.3063
    3159       1.1489
    3160       1.2315
    3161       1.4449
    3162       1.2998
    3163       1.3297
    3164       1.2515
    3165       1.4001
    3166       1.2963
    3167       1.4292
    3168       1.2726
    3169       1.1426
    3170       1.1380
    3171       1.0990
    3172       1.0160
    3173       1.1314
    3174       1.0977
    3175       1.1876
    3176       1.1937
    3177       1.1423
    3178       1.1765
    3179       1.1724
    3180       1.2437
    3181       1.3206
    3182       1.2156
    3183       1.2479
    3184       1.2620
    3185       1.3670
    3186       1.3349
    3187       1.4615
    3188       1.4862
    3189       1.3446
    3190       1.2348
    3191       1.3360
    3192       1.4991
    3193       1.4673
    3194       1.4970
    3195       1.3588
    3196       1.2547
    3197       1.2498
    3198       1.2943
    3199       1.5476
    3200       1.2869
    3201       1.2660
    3202       1.2376
    3203       1.1376
    3204       1.1507
    3205       1.3198
    3206       1.3665
    3207       1.4502
    3208       1.2632
    3209       1.4581
    3210       1.4278
    3211       1.3108
    3212       1.2551
    3213       1.2879
    3214       1.3206
    3215       1.4372
    3216       1.6289
    3217       1.5658
    3218       1.5876
    3219       1.3319
    3220       1.3798
    3221       1.3577
    3222       1.3952
    3223       1.4940
    3224       1.3656
    3225       1.3046
    3226       1.5126
    3227       1.3750
    3228       1.4074
    3229       1.2719
    3230       1.4185
    3231       1.5270
    3232       1.2933
    3233       1.3654
    3234       1.3896
    3235       1.3429
    3236       1.2659
    3237       1.5170
    3238       1.5448
    3239       1.4430
    3240       1.5224
    3241       1.5887
    3242       1.5177
    3243       1.6459
    3244       1.8572
    3245       1.5395
    3246       1.5695
    3247       1.7070
    3248       1.9511
    3249       1.7759
    3250       1.8696
    3251       1.7268
    3252       1.6373
    3253       1.5145
    3254       1.5097
    3255       1.5347
    3256       1.5205
    3257       1.4325
    3258       1.7625
    3259       1.7489
    3260       1.6453
    3261       1.6824
    3262       1.7818
    3263       1.7563
    3264       1.9824
    3265       1.8504
    3266       2.1091
    3267       1.8468
    3268       1.7559
    3269       1.7354
    3270       1.5696
    3271       1.5837
    3272       1.5342
    3273       1.7553
    3274       1.4766
    3275       1.5072
    3276       1.5969
    3277       1.5921
    3278       1.7699
    3279       1.5486
    3280       1.6825
    3281       1.4878
    3282       1.4815
    3283       1.3355
    3284       1.5326
    3285       1.5871
    3286       1.6571
    3287       1.5202
    3288       1.5248
    3289       1.3818
    3290       1.7089
    3291       1.3774
    3292       1.5736
    3293       1.5439
    3294       1.5190
    3295       1.4895
    3296       1.4962
    3297       1.6247
    3298       1.7812
    3299       1.5236
    3300       1.5482
    3301       1.5843
    3302       1.6292
    3303       1.4609
    3304       1.4298
    3305       1.5343
    3306       1.6860
    3307       1.5614
    3308       1.3610
    3309       1.4527
    3310       1.4346
    3311       1.5174
    3312       1.6014
    3313       1.5950
    3314       1.4683
    3315       1.5608
    3316       1.4713
    3317       1.4045
    3318       1.5740
    3319       1.3968
    3320       1.5259
    3321       1.5312
    3322       1.5249
    3323       1.4415
    3324       1.6245
    3325       1.5360
    3326       1.5940
    3327       1.5056
    3328       1.4956
    3329       1.4702
    3330       1.4356
    3331       1.4944
    3332       1.5841
    3333       1.6821
    3334       1.5677
    3335       1.5603
    3336       1.6082
    3337       1.5720
    3338       1.5051
    3339       1.3448
    3340       1.4939
    3341       1.6562
    3342       1.5560
    3343       1.5523
    3344       1.4796
    3345       1.5028
    3346       1.4857
    3347       1.7091
    3348       1.6172
    3349       1.5246
    3350       1.4748
    3351       1.5225
    3352       1.5780
    3353       1.4334
    3354       1.6848
    3355       1.5506
    3356       1.5785
    3357       1.5610
    3358       1.4025
    3359       1.4952
    3360       1.5090
    3361       1.5178
    3362       1.5169
    3363       1.5673
    3364       1.6291
    3365       1.5336
    3366       1.4586
    3367       1.5703
    3368       1.4629
    3369       1.5579
    3370       1.4906
    3371       1.4587
    3372       1.5036
    3373       1.5208
    3374       1.3580
    3375       1.3843
    3376       1.5322
    3377       1.4523
    3378       1.5575
    3379       1.6061
    3380       1.5845
    3381       1.5524
    3382       1.4422
    3383       1.4576
    3384       1.4306
    3385       1.4851
    3386       1.5776
    3387       1.4695
    3388       1.6119
    3389       1.4659
    3390       1.5537
    3391       1.4928
    3392       1.5237
    3393       1.3742
    3394       1.5550
    3395       1.5620
    3396       1.4249
    3397       1.5573
    3398       1.5325
    3399       1.5768
    3400       1.5079
    3401       1.5080
    3402       1.5655
    3403       1.5795
    3404       1.6124
    3405       1.5714
    3406       1.4558
    3407       1.5165
    3408       1.5151
    3409       1.5333
    3410       1.5531
    3411       1.2777
    3412       1.6112
    3413       1.6003
    3414       1.5576
    3415       1.5713
    3416       1.7243
    3417       1.7176
    3418       1.7249
    3419       1.7253
    3420       1.6562
    3421       1.3817
    3422       1.5525
    3423       1.6664
    3424       1.4069
    3425       1.4321
    3426       1.5394
    3427       1.4899
    3428       1.4591
    3429       1.5367
    3430       1.5196
    3431       1.7349
    3432       1.5069
    3433       1.5027
    3434       1.6421
    3435       1.6750
    3436       1.5820
    3437       1.6159
    3438       1.6953
    3439       1.7110
    3440       1.5394
    3441       1.6275
    3442       1.5190
    3443       1.5881
    3444       1.7520
    3445       1.4798
    3446       1.4198
    3447       1.5858
    3448       1.5408
    3449       1.5981
    3450       1.5099
    3451       1.5650
    3452       1.4968
    3453       1.5539
    3454       1.5935
    3455       1.5506
    3456       1.5244
    3457       1.6195
    3458       1.7339
    3459       1.6154
    3460       1.4636
    3461       1.6547
    3462       1.6342
    3463       1.5955
    3464       1.5729
    3465       1.6762
    3466       1.6901
    3467       1.5019
    3468       1.6318
    3469       1.4414
    3470       1.4294
    3471       1.5416
    3472       1.4056
    3473       1.3835
    3474       1.2894
    3475       1.5224
    3476       1.5635
    3477       1.4329
    3478       1.7686
    3479       1.5022
    3480       1.5472
    3481       1.4043
    3482       1.5024
    3483       1.5097
    3484       1.3417
    3485       1.3861
    3486       1.3919
    3487       1.3182
    3488       1.4136
    3489       1.4122
    3490       1.3868
    3491       1.4317
    3492       1.5358
    3493       1.4586
    3494       1.5254
    3495       1.4623
    3496       1.4400
    3497       1.4943
    3498       1.3595
    3499       1.4441
    3500       1.5315
    3501       1.4433
    3502       1.4605
    3503       1.4985
    3504       1.5631
    3505       1.4851
    3506       1.5497
    3507       1.4827
    3508       1.4376
    3509       1.3733
    3510       1.3445
    3511       1.4081
    3512       1.3268
    3513       1.3091
    3514       1.3869
    3515       1.3951
    3516       1.3440
    3517       1.2910
    3518       1.3089
    3519       1.2369
    3520       1.3830
    3521       1.3683
    3522       1.4690
    3523       1.4154
    3524       1.3974
    3525       1.4213
    3526       1.4391
    3527       1.5908
    3528       1.4881
    3529       1.5146
    3530       1.3449
    3531       1.2806
    3532       1.4078
    3533       1.4250
    3534       1.3544
    3535       1.2418
    3536       1.3527
    3537       1.3311
    3538       1.3771
    3539       1.3881
    3540       1.5064
    3541       1.5241
    3542       1.4832
    3543       1.5189
    3544       1.4575
    3545       1.4740
    3546       1.4985
    3547       1.5080
    3548       1.5175
    3549       1.5202
    3550       1.4742
    3551       1.4521
    3552       1.5527
    3553       1.3979
    3554       1.5560
    3555       1.5061
    3556       1.5617
    3557       1.4595
    3558       1.5394
    3559       1.4755
    3560       1.4295
    3561       1.4156
    3562       1.3807
    3563       1.3561
    3564       1.4115
    3565       1.4031
    3566       1.4236
    3567       1.3715
    3568       1.3796
    3569       1.2782
    3570       1.3431
    3571       1.4178
    3572       1.4078
    3573       1.3302
    3574       1.3470
    3575       1.3452
    3576       1.2959
    3577       1.3686
    3578       1.3330
    3579       1.3475
    3580       1.2543
    3581       1.3454
    3582       1.3704
    3583       1.4470
    3584       1.2685
    3585       1.4538
    3586       1.3868
    3587       1.4163
    3588       1.3936
    3589       1.4567
    3590       1.4193
    3591       1.4102
    3592       1.3444
    3593       1.4778
    3594       1.4394
    3595       1.5161
    3596       1.3504
    3597       1.3844
    3598       1.3841
    3599       1.4318
    3600       1.4322
    3601       1.4862
    3602       1.4163
    3603       1.4270
    3604       1.4320
    3605       1.4309
    3606       1.4236
    3607       1.3923
    3608       1.3959
    3609       1.4850
    3610       1.5460
    3611       1.6091
    3612       1.3860
    3613       1.4058
    3614       1.4911
    3615       1.4820
    3616       1.5424
    3617       1.3247
    3618       1.4304
    3619       1.4785
    3620       1.4921
    3621       1.5597
    3622       1.5158
    3623       1.4662
    3624       1.4999
    3625       1.4662
    3626       1.5135
    3627       1.4212
    3628       1.4453
    3629       1.5357
    3630       1.4570
    3631       1.4423
    3632       1.5062
    3633       1.5052
    3634       1.5026
    3635       1.4526
    3636       1.4606
    3637       1.5522
    3638       1.5947
    3639       1.6269
    3640       1.7045
    3641       1.5163
    3642       1.5659
    3643       1.5459
    3644       1.3765
    3645       1.4260
    3646       1.7016
    3647       1.4665
    3648       1.6136
    3649       1.5335
    3650       1.5453
    3651       1.5731
    3652       1.4965
    3653       1.5098
    3654       1.4934
    3655       1.4505
    3656       1.4361
    3657       1.5055
    3658       1.5720
    3659       1.6037
    3660       1.4826
    3661       1.5018
    3662       1.5835
    3663       1.6244
    3664       1.5428
    3665       1.6500
    3666       1.5396
    3667       1.4702
    3668       1.6038
    3669       1.5776
    3670       1.4182
    3671       1.4519
    3672       1.4063
    3673       1.4641
    3674       1.5619
    3675       1.4810
    3676       1.4733
    3677       1.4508
    3678       1.5648
    3679       1.5011
    3680       1.4416
    3681       1.5115
    3682       1.4611
    3683       1.5277
    3684       1.4769
    3685       1.4705
    3686       1.5647
    3687       1.3832
    3688       1.4221
    3689       1.4366
    3690       1.4534
    3691       1.4315
    3692       1.5201
    3693       1.4942
    3694       1.5102
    3695       1.4391
    3696       1.5515
    3697       1.4848
    3698       1.4733
    3699       1.4185
    3700       1.5626
    3701       1.4988
    3702       1.5010
    3703       1.5140
    3704       1.5178
    3705       1.4887
    3706       1.4314
    3707       1.4567
    3708       1.5974
    3709       1.4604
    3710       1.3898
    3711       1.5087
    3712       1.4892
    3713       1.3551
    3714       1.4480
    3715       1.4890
    3716       1.5208
    3717       1.4412
    3718       1.5445
    3719       1.4358
    3720       1.5811
    3721       1.4314
    3722       1.3336
    3723       1.4820
    3724       1.3738
    3725       1.3096
    3726       1.3519
    3727       1.4129
    3728       1.3669
    3729       1.3396
    3730       1.3780
    3731       1.4857
    3732       1.3829
    3733       1.2629
    3734       1.5216
    3735       1.4418
    3736       1.3999
    3737       1.2786
    3738       1.3325
    3739       1.4830
    3740       1.3389
    3741       1.3916
    3742       1.3451
    3743       1.3389
    3744       1.3174
    3745       1.5032
    3746       1.5917
    3747       1.3837
    3748       1.4461
    3749       1.4436
    3750       1.5984
    3751       1.5390
    3752       1.3817
    3753       1.3911
    3754       1.4339
    3755       1.4258
    3756       1.4325
    3757       1.4847
    3758       1.2881
    3759       1.3318
    3760       1.3551
    3761       1.2994
    3762       1.4226
    3763       1.5489
    3764       1.4853
    3765       1.5487
    3766       1.4050
    3767       1.5251
    3768       1.5114
    3769       1.5184
    3770       1.6282
    3771       1.5275
    3772       1.5261
    3773       1.4380
    3774       1.4591
    3775       1.4797
    3776       1.3196
    3777       1.3537
    3778       1.5143
    3779       1.3261
    3780       1.4190
    3781       1.5557
    3782       1.4563
    3783       1.3962
    3784       1.6316
    3785       1.5640
    3786       1.4793
    3787       1.4402
    3788       1.5868
    3789       1.5292
    3790       1.5562
    3791       1.3346
    3792       1.4918
    3793       1.4582
    3794       1.4872
    3795       1.4631
    3796       1.3814
    3797       1.4409
    3798       1.3129
    3799       1.4347
    3800       1.6114
    3801       1.5514
    3802       1.4485
    3803       1.5263
    3804       1.4788
    3805       1.5010
    3806       1.5414
    3807       1.5262
    3808       1.6441
    3809       1.6114
    3810       1.5233
    3811       1.5717
    3812       1.4865
    3813       1.6061
    3814       1.5166
    3815       1.7341
    3816       1.5632
    3817       1.5658
    3818       1.6285
    3819       1.5954
    3820       1.5671
    3821       1.4485
    3822       1.4114
    3823       1.7188
    3824       1.6295
    3825       1.5527
    3826       1.3644
    3827       1.5191
    3828       1.6410
    3829       1.5888
    3830       1.4959
    3831       1.3995
    3832       1.4526
    3833       1.5591
    3834       1.6894
    3835       1.5319
    3836       1.6409
    3837       1.4607
    3838       1.5420
    3839       1.5563
    3840       1.4814
    3841       1.4736
    3842       1.4967
    3843       1.5957
    3844       1.4281
    3845       1.5008
    3846       1.4439
    3847       1.5597
    3848       1.5605
    3849       1.5276
    3850       1.6370
    3851       1.5746
    3852       1.4880
    3853       1.5129
    3854       1.4450
    3855       1.5352
    3856       1.6393
    3857       1.5205
    3858       1.6562
    3859       1.6949
    3860       1.4453
    3861       1.5200
    3862       1.4714
    3863       1.4581
    3864       1.4953
    3865       1.4751
    3866       1.4971
    3867       1.5393
    3868       1.5331
    3869       1.5577
    3870       1.5775
    3871       1.6308
    3872       1.6626
    3873       1.8290
    3874       1.8800
    3875       1.7942
    3876       1.6810
    3877       1.6154
    3878       1.6686
    3879       1.6015
    3880       1.6865
    3881       1.6956
    3882       1.5729
    3883       1.5984
    3884       1.4990
    3885       1.5406
    3886       1.5307
    3887       1.4612
    3888       1.4534
    3889       1.4322
    3890       1.4425
    3891       1.5136
    3892       1.5640
    3893       1.4413
    3894       1.6480
    3895       1.4812
    3896       1.5234
    3897       1.5579
    3898       1.4942
    3899       1.4388
    3900       1.4106
    3901       1.5039
    3902       1.4824
    3903       1.5292
    3904       1.5742
    3905       1.5105
    3906       1.4307
    3907       1.5253
    3908       1.5533
    3909       1.6227
    3910       1.5491
    3911       1.6325
    3912       1.5143
    3913       1.5983
    3914       1.5172
    3915       1.5744
    3916       1.6161
    3917       1.6989
    3918       1.8508
    3919       1.7210
    3920       1.6145
    3921       1.7732
    3922       1.6767
    3923       1.6100
    3924       1.6816
    3925       1.5085
    3926       1.5685
    3927       1.4711
    3928       1.6165
    3929       1.5744
    3930       1.7411
    3931       1.5792
    3932       1.6030
    3933       1.6478
    3934       1.5606
    3935       1.6407
    3936       1.4446
    3937       1.5620
    3938       1.5065
    3939       1.6262
    3940       1.4471
    3941       1.4844
    3942       1.3691
    3943       1.4710
    3944       1.3883
    3945       1.3804
    3946       1.5067
    3947       1.5406
    3948       1.4592
    3949       1.4896
    3950       1.5058
    3951       1.5117
    3952       1.6341
    3953       1.5984
    3954       1.4671
    3955       1.5381
    3956       1.5529
    3957       1.5673
    3958       1.5137
    3959       1.4400
    3960       1.4755
    3961       1.6126
    3962       1.5667
    3963       1.5228
    3964       1.5205
    3965       1.4219
    3966       1.4745
    3967       1.4495
    3968       1.5177
    3969       1.4647
    3970       1.5160
    3971       1.5283
    3972       1.4401
    3973       1.3968
    3974       1.3533
    3975       1.4482
    3976       1.4738
    3977       1.6788
    3978       1.4563
    3979       1.5409
    3980       1.4045
    3981       1.4938
    3982       1.4271
    3983       1.4270
    3984       1.4177
    3985       1.3778
    3986       1.2837
    3987       1.4331
    3988       1.4162
    3989       1.3573
    3990       1.4388
    3991       1.4044
    3992       1.5398
    3993       1.4365
    3994       1.3837
    3995       1.4939
    3996       1.4636
    3997       1.4116
    3998       1.3595
    3999       1.4521
    4000       1.5862
    4001       1.4301
    4002       1.4908
    4003       1.4925
    4004       1.4913
    4005       1.3910
    4006       1.7231
    4007       1.5791
    4008       1.7478
    4009       1.7140
    4010       1.6188
    4011       1.4523
    4012       1.5299
    4013       1.4137
    4014       1.5317
    4015       1.6717
    4016       1.5442
    4017       1.6398
    4018       1.4709
    4019       1.5463
    4020       1.6083
    4021       1.4746
    4022       1.5851
    4023       1.5632
    4024       1.7079
    4025       1.4131
    4026       1.5507
    4027       1.4432
    4028       1.4611
    4029       1.6081
    4030       1.5845
    4031       1.6419
    4032       1.5589
    4033       1.5313
    4034       1.6703
    4035       1.4779
    4036       1.5483
    4037       1.6268
    4038       1.4984
    4039       1.6493
    4040       1.5083
    4041       1.3841
    4042       1.5138
    4043       1.4866
    4044       1.4960
    4045       1.4162
    4046       1.4386
    4047       1.4251
    4048       1.4759
    4049       1.4761
    4050       1.4291
    4051       1.3984
    4052       1.4044
    4053       1.6324
    4054       1.5360
    4055       1.4596
    4056       1.4729
    4057       1.4008
    4058       1.5852
    4059       1.6249
    4060       1.5993
    4061       1.4510
    4062       1.4292
    4063       1.4019
    4064       1.5704
    4065       1.3897
    4066       1.6217
    4067       1.5185
    4068       1.5264
    4069       1.3564
    4070       1.5168
    4071       1.3808
    4072       1.5451
    4073       1.3815
    4074       1.5909
    4075       1.5143
    4076       1.4740
    4077       1.4723
    4078       1.4280
    4079       1.4774
    4080       1.4550
    4081       1.4316
    4082       1.4866
    4083       1.4910
    4084       1.5236
    4085       1.4038
    4086       1.6734
    4087       1.3270
    4088       1.4091
    4089       1.5408
    4090       1.4841
    4091       1.4299
    4092       1.4475
    4093       1.4454
    4094       1.4398
    4095       1.4033
    4096       1.5023
    4097       1.4439
    4098       1.5525
    4099       1.5443
    4100       1.6344
    4101       1.5756
    4102       1.4333
    4103       1.3010
    4104       1.4495
    4105       1.3281
    4106       1.4439
    4107       1.4876
    4108       1.4236
    4109       1.2571
    4110       1.3998
    4111       1.5654
    4112       1.7253
    4113       1.5923
    4114       1.6291
    4115       1.5110
    4116       1.4967
    4117       1.5900
    4118       1.4172
    4119       1.5061
    4120       1.5201
    4121       1.4942
    4122       1.6674
    4123       1.7377
    4124       1.6859
    4125       1.6010
    4126       1.6103
    4127       1.5100
    4128       1.5103
    4129       1.5203
    4130       1.5167
    4131       1.5882
    4132       1.5642
    4133       1.5551
    4134       1.5139
    4135       1.5164
    4136       1.6784
    4137       1.4831
    4138       1.5162
    4139       1.4215
    4140       1.5484
    4141       1.7354
    4142       1.4765
    4143       1.5049
    4144       1.6302
    4145       1.5728
    4146       1.6714
    4147       1.4850
    4148       1.4870
    4149       1.4968
    4150       1.5063
    4151       1.5069
    4152       1.4891
    4153       1.5681
    4154       1.4384
    4155       1.4685
    4156       1.5384
    4157       1.5691
    4158       1.4379
    4159       1.5843
    4160       1.5792
    4161       1.4957
    4162       1.4902
    4163       1.4378
    4164       1.4628
    4165       1.4347
    4166       1.4337
    4167       1.3915
    4168       1.5048
    4169       1.4976
    4170       1.5770
    4171       1.4497
    4172       1.4707
    4173       1.3916
    4174       1.4066
    4175       1.4123
    4176       1.5620
    4177       1.5446
    4178       1.5127
    4179       1.3931
    4180       1.5267
    4181       1.4904
    4182       1.4416
    4183       1.4320
    4184       1.5077
    4185       1.4525
    4186       1.4091
    4187       1.4726
    4188       1.3626
    4189       1.4151
    4190       1.4292
    4191       1.4593
    4192       1.3809
    4193       1.4561
    4194       1.4656
    4195       1.5530
    4196       1.4420
    4197       1.4253
    4198       1.5194
    4199       1.4513
    4200       1.3718
    4201       1.5033
    4202       1.5063
    4203       1.5253
    4204       1.3045
    4205       1.4383
    4206       1.4602
    4207       1.4312
    4208       1.4958
    4209       1.5039
    4210       1.4834
    4211       1.3738
    4212       1.5847
    4213       1.5401
    4214       1.6169
    4215       1.5742
    4216       1.6720
    4217       1.7525
    4218       1.5138
    4219       1.6423
    4220       1.5697
    4221       1.5072
    4222       1.4676
    4223       1.5244
    4224       1.5912
    4225       1.4764
    4226       1.6386
    4227       1.6782
    4228       1.6084
    4229       1.6003
    4230       1.5660
    4231       1.4469
    4232       1.4440
    4233       1.5234
    4234       1.5076
    4235       1.6693
    4236       1.6797
    4237       1.4954
    4238       1.4816
    4239       1.4687
    4240       1.5210
    4241       1.5462
    4242       1.6158
    4243       1.5629
    4244       1.5857
    4245       1.6963
    4246       1.5494
    4247       1.4289
    4248       1.4637
    4249       1.5349
    4250       1.6377
    4251       1.4122
    4252       1.4309
    4253       1.5170
    4254       1.4627
    4255       1.4746
    4256       1.5492
    4257       1.3598
    4258       1.4945
    4259       1.5347
    4260       1.4487
    4261       1.4073
    4262       1.3632
    4263       1.4183
    4264       1.3810
    4265       1.3133
    4266       1.4927
    4267       1.5237
    4268       1.4603
    4269       1.6217
    4270       1.4777
    4271       1.3925
    4272       1.4586
    4273       1.5865
    4274       1.4799
    4275       1.6059
    4276       1.7008
    4277       1.4392
    4278       1.6521
    4279       1.6147
    4280       1.5726
    4281       1.6613
    4282       1.5368
    4283       1.6285
    4284       1.4693
    4285       1.3633
    4286       1.4288
    4287       1.3054
    4288       1.3983
    4289       1.5482
    4290       1.4969
    4291       1.5625
    4292       1.6170
    4293       1.4997
    4294       1.6615
    4295       1.5578
    4296       1.4848
    4297       1.6320
    4298       1.6296
    4299       1.5572
    4300       1.5217
    4301       1.4542
    4302       1.5588
    4303       1.5916
    4304       1.4612
    4305       1.4832
    4306       1.6229
    4307       1.4790
    4308       1.4920
    4309       1.4992
    4310       1.4946
    4311       1.6744
    4312       1.4250
    4313       1.4113
    4314       1.4078
    4315       1.4205
    4316       1.4058
    4317       1.5408
    4318       1.4925
    4319       1.4359
    4320       1.2972
    4321       1.5369
    4322       1.5049
    4323       1.5713
    4324       1.4394
    4325       1.3125
    4326       1.4612
    4327       1.4811
    4328       1.5283
    4329       1.5226
    4330       1.4941
    4331       1.4579
    4332       1.6731
    4333       1.4855
    4334       1.4880
    4335       1.4921
    4336       1.4309
    4337       1.5205
    4338       1.5068
    4339       1.5053
    4340       1.4340
    4341       1.5485
    4342       1.4935
    4343       1.5273
    4344       1.5962
    4345       1.4969
    4346       1.4539
    4347       1.6467
    4348       1.4414
    4349       1.4339
    4350       1.4694
    4351       1.4154
    4352       1.4900
    4353       1.4433
    4354       1.4502
    4355       1.3878
    4356       1.3551
    4357       1.4391
    4358       1.4588
    4359       1.3894
    4360       1.4518
    4361       1.5237
    4362       1.4552
    4363       1.6197
    4364       1.6191
    4365       1.4563
    4366       1.4101
    4367       1.4032
    4368       1.3706
    4369       1.5497
    4370       1.3570
    4371       1.4738
    4372       1.4119
    4373       1.4151
    4374       1.4679
    4375       1.4382
    4376       1.4683
    4377       1.3804
    4378       1.4762
    4379       1.4407
    4380       1.4037
    4381       1.4502
    4382       1.3906
    4383       1.3423
    4384       1.4418
    4385       1.4384
    4386       1.4075
    4387       1.4223
    4388       1.3087
    4389       1.4418
    4390       1.4664
    4391       1.4695
    4392       1.4690
    4393       1.5557
    4394       1.4953
    4395       1.5008
    4396       1.5145
    4397       1.5028
    4398       1.4252
    4399       1.4024
    4400       1.5122
    4401       1.3608
    4402       1.4111
    4403       1.5050
    4404       1.4153
    4405       1.5188
    4406       1.4133
    4407       1.3944
    4408       1.4688
    4409       1.2595
    4410       1.3124
    4411       1.4109
    4412       1.2708
    4413       1.4537
    4414       1.3545
    4415       1.3452
    4416       1.3902
    4417       1.3763
    4418       1.3388
    4419       1.3555
    4420       1.4120
    4421       1.5140
    4422       1.5685
    4423       1.3954
    4424       1.3686
    4425       1.3409
    4426       1.4242
    4427       1.3880
    4428       1.2982
    4429       1.5002
    4430       1.6182
    4431       1.5840
    4432       1.3529
    4433       1.4633
    4434       1.4493
    4435       1.3182
    4436       1.4669
    4437       1.4104
    4438       1.4794
    4439       1.3496
    4440       1.4164
    4441       1.3680
    4442       1.4647
    4443       1.3156
    4444       1.4265
    4445       1.4709
    4446       1.4152
    4447       1.2931
    4448       1.4323
    4449       1.3203
    4450       1.4199
    4451       1.4827
    4452       1.3131
    4453       1.4251
    4454       1.4028
    4455       1.4118
    4456       1.3275
    4457       1.3093
    4458       1.3811
    4459       1.4168
    4460       1.4615
    4461       1.3961
    4462       1.3140
    4463       1.4248
    4464       1.3542
    4465       1.3783
    4466       1.4166
    4467       1.4178
    4468       1.3621
    4469       1.4803
    4470       1.3748
    4471       1.3638
    4472       1.3359
    4473       1.4748
    4474       1.2756
    4475       1.3291
    4476       1.4959
    4477       1.3762
    4478       1.4563
    4479       1.4925
    4480       1.3443
    4481       1.3943
    4482       1.3961
    4483       1.4276
    4484       1.5859
    4485       1.4229
    4486       1.5672
    4487       1.6352
    4488       1.7030
    4489       1.6234
    4490       1.4878
    4491       1.3951
    4492       1.4596
    4493       1.5059
    4494       1.4540
    4495       1.3824
    4496       1.4575
    4497       1.3758
    4498       1.2973
    4499       1.5957
    4500       1.5253
    4501       1.5187
    4502       1.4591
    4503       1.4731
    4504       1.5028
    4505       1.5099
    4506       1.4058
    4507       1.4945
    4508       1.4884
    4509       1.7139
    4510       1.5485
    4511       1.5386
    4512       1.4729
    4513       1.4497
    4514       1.3193
    4515       1.5336
    4516       1.4008
    4517       1.3839
    4518       1.5293
    4519       1.4122
    4520       1.3802
    4521       1.3828
    4522       1.4384
    4523       1.4354
    4524       1.5201
    4525       1.5397
    4526       1.4854
    4527       1.5814
    4528       1.6147
    4529       1.3361
    4530       1.3903
    4531       1.3477
    4532       1.3947
    4533       1.5368
    4534       1.4473
    4535       1.4483
    4536       1.3969
    4537       1.3887
    4538       1.4405
    4539       1.4704
    4540       1.2611
    4541       1.3009
    4542       1.5237
    4543       1.3990
    4544       1.3992
    4545       1.3890
    4546       1.5486
    4547       1.5158
    4548       1.4912
    4549       1.3831
    4550       1.4354
    4551       1.3695
    4552       1.3696
    4553       1.4552
    4554       1.4147
    4555       1.3285
    4556       1.3038
    4557       1.3458
    4558       1.4317
    4559       1.4316
    4560       1.3825
    4561       1.3844
    4562       1.3357
    4563       1.4926
    4564       1.5137
    4565       1.3485
    4566       1.3038
    4567       1.4377
    4568       1.4137
    4569       1.4301
    4570       1.2501
    4571       1.3903
    4572       1.4082
    4573       1.3091
    4574       1.4195
    4575       1.5251
    4576       1.4904
    4577       1.4880
    4578       1.3586
    4579       1.4547
    4580       1.3242
    4581       1.5816
    4582       1.4312
    4583       1.4344
    4584       1.4318
    4585       1.4918
    4586       1.4920
    4587       1.4693
    4588       1.4986
    4589       1.5621
    4590       1.4622
    4591       1.5228
    4592       1.4307
    4593       1.3820
    4594       1.2654
    4595       1.4902
    4596       1.4483
    4597       1.4451
    4598       1.4825
    4599       1.3302
    4600       1.5610
    4601       1.4596
    4602       1.3305
    4603       1.3970
    4604       1.4290
    4605       1.3747
    4606       1.3766
    4607       1.5746
    4608       1.4462
    4609       1.3609
    4610       1.4193
    4611       1.3476
    4612       1.4308
    4613       1.4934
    4614       1.3995
    4615       1.4419
    4616       1.5349
    4617       1.4581
    4618       1.4796
    4619       1.4731
    4620       1.4248
    4621       1.4155
    4622       1.3725
    4623       1.4244
    4624       1.3933
    4625       1.2995
    4626       1.2805
    4627       1.4077
    4628       1.3187
    4629       1.3355
    4630       1.4248
    4631       1.4427
    4632       1.4435
    4633       1.3141
    4634       1.3784
    4635       1.3792
    4636       1.3936
    4637       1.3662
    4638       1.4702
    4639       1.4294
    4640       1.4353
    4641       1.3500
    4642       1.3933
    4643       1.4079
    4644       1.4712
    4645       1.4563
    4646       1.2378
    4647       1.4511
    4648       1.3583
    4649       1.4377
    4650       1.4552
    4651       1.4816
    4652       1.3659
    4653       1.3894
    4654       1.4310
    4655       1.3423
    4656       1.4426
    4657       1.4506
    4658       1.5869
    4659       1.4651
    4660       1.3738
    4661       1.3767
    4662       1.3914
    4663       1.3754
    4664       1.3414
    4665       1.3886
    4666       1.3742
    4667       1.4839
    4668       1.4417
    4669       1.2931
    4670       1.2984
    4671       1.3609
    4672       1.3056
    4673       1.2913
    4674       1.3304
    4675       1.3688
    4676       1.2130
    4677       1.3604
    4678       1.3066
    4679       1.3594
    4680       1.3588
    4681       1.3772
    4682       1.2966
    4683       1.3784
    4684       1.4168
    4685       1.4137
    4686       1.4971
    4687       1.3525
    4688       1.3598
    4689       1.3034
    4690       1.2756
    4691       1.3642
    4692       1.3441
    4693       1.2810
    4694       1.3901
    4695       1.2468
    4696       1.2178
    4697       1.2746
    4698       1.3726
    4699       1.5009
    4700       1.4307
    4701       1.3392
    4702       1.2994
    4703       1.2938
    4704       1.4760
    4705       1.3795
    4706       1.4714
    4707       1.4817
    4708       1.5472
    4709       1.4964
    4710       1.4656
    4711       1.4140
    4712       1.3759
    4713       1.4432
    4714       1.3314
    4715       1.3920
    4716       1.4120
    4717       1.3919
    4718       1.3411
    4719       1.3946
    4720       1.2857
    4721       1.4962
    4722       1.3822
    4723       1.3217
    4724       1.5131
    4725       1.3737
    4726       1.4733
    4727       1.5367
    4728       1.3731
    4729       1.4306
    4730       1.5829
    4731       1.3623
    4732       1.3391
    4733       1.4282
    4734       1.3352
    4735       1.4641
    4736       1.3781
    4737       1.4266
    4738       1.3901
    4739       1.4044
    4740       1.4690
    4741       1.4791
    4742       1.5515
    4743       1.3340
    4744       1.4101
    4745       1.4367
    4746       1.3222
    4747       1.3891
    4748       1.4783
    4749       1.3000
    4750       1.4017
    4751       1.4433
    4752       1.4090
    4753       1.4041
    4754       1.5123
    4755       1.3746
    4756       1.4345
    4757       1.3919
    4758       1.3909
    4759       1.3559
    4760       1.3672
    4761       1.3406
    4762       1.4396
    4763       1.2706
    4764       1.4593
    4765       1.3584
    4766       1.3567
    4767       1.4277
    4768       1.3221
    4769       1.4063
    4770       1.4700
    4771       1.4736
    4772       1.3706
    4773       1.4360
    4774       1.4060
    4775       1.4006
    4776       1.4361
    4777       1.5450
    4778       1.4872
    4779       1.4141
    4780       1.4237
    4781       1.4608
    4782       1.5358
    4783       1.4898
    4784       1.5192
    4785       1.4853
    4786       1.5514
    4787       1.4562
    4788       1.3318
    4789       1.4560
    4790       1.4712
    4791       1.4629
    4792       1.5491
    4793       1.4093
    4794       1.4037
    4795       1.3996
    4796       1.3856
    4797       1.3128
    4798       1.3298
    4799       1.3618
    4800       1.3791
    4801       1.3536
    4802       1.3748
    4803       1.3907
    4804       1.3759
    4805       1.3588
    4806       1.4247
    4807       1.4769
    4808       1.3297
    4809       1.4063
    4810       1.4338
    4811       1.3245
    4812       1.3793
    4813       1.3690
    4814       1.3252
    4815       1.2222
    4816       1.4250
    4817       1.2922
    4818       1.2365
    4819       1.3700
    4820       1.3324
    4821       1.2938
    4822       1.4372
    4823       1.3705
    4824       1.4262
    4825       1.3775
    4826       1.4676
    4827       1.5092
    4828       1.4185
    4829       1.2977
    4830       1.4653
    4831       1.4153
    4832       1.5762
    4833       1.3367
    4834       1.3101
    4835       1.3449
    4836       1.3423
    4837       1.3810
    4838       1.3554
    4839       1.4246
    4840       1.3822
    4841       1.3842
    4842       1.4310
    4843       1.4248
    4844       1.3600
    4845       1.4537
    4846       1.4946
    4847       1.4215
    4848       1.4132
    4849       1.4861
    4850       1.3861
    4851       1.4285
    4852       1.3864
    4853       1.4140
    4854       1.3436
    4855       1.3812
    4856       1.5028
    4857       1.3585
    4858       1.5479
    4859       1.4612
    4860       1.4036
    4861       1.4554
    4862       1.4060
    4863       1.4889
    4864       1.3830
    4865       1.3694
    4866       1.3716
    4867       1.3168
    4868       1.3128
    4869       1.1737
    4870       1.4827
    4871       1.3318
    4872       1.3994
    4873       1.4975
    4874       1.3671
    4875       1.4291
    4876       1.3390
    4877       1.3508
    4878       1.3553
    4879       1.3636
    4880       1.4331
    4881       1.4729
    4882       1.3986
    4883       1.3835
    4884       1.4529
    4885       1.6540
    4886       1.4346
    4887       1.3716
    4888       1.5099
    4889       1.3247
    4890       1.3653
    4891       1.4207
    4892       1.5236
    4893       1.3983
    4894       1.3777
    4895       1.4270
    4896       1.5858
    4897       1.6114
    4898       1.3611
    4899       1.5283
    4900       1.4128
    4901       1.4658
    4902       1.3786
    4903       1.3394
    4904       1.3059
    4905       1.5635
    4906       1.5110
    4907       1.3612
    4908       1.3209
    4909       1.4176
    4910       1.4412
    4911       1.3445
    4912       1.4411
    4913       1.4194
    4914       1.4423
    4915       1.4174
    4916       1.3972
    4917       1.4139
    4918       1.3330
    4919       1.2748
    4920       1.3129
    4921       1.3720
    4922       1.4174
    4923       1.4293
    4924       1.4303
    4925       1.4070
    4926       1.3804
    4927       1.4357
    4928       1.4404
    4929       1.5320
    4930       1.3094
    4931       1.2933
    4932       1.3339
    4933       1.3880
    4934       1.3837
    4935       1.4303
    4936       1.3247
    4937       1.4269
    4938       1.3712
    4939       1.3847
    4940       1.5267
    4941       1.4483
    4942       1.3961
    4943       1.4039
    4944       1.3700
    4945       1.4782
    4946       1.3917
    4947       1.3060
    4948       1.3761
    4949       1.3648
    4950       1.3296
    4951       1.4041
    4952       1.3390
    4953       1.4084
    4954       1.4435
    4955       1.4649
    4956       1.4541
    4957       1.3608
    4958       1.1886
    4959       1.2479
    4960       1.3132
    4961       1.3285
    4962       1.2936
    4963       1.4194
    4964       1.4677
    4965       1.4285
    4966       1.4343
    4967       1.4334
    4968       1.3650
    4969       1.3278
    4970       1.2824
    4971       1.3463
    4972       1.3154
    4973       1.2433
    4974       1.3235
    4975       1.3990
    4976       1.3335
    4977       1.3156
    4978       1.2646
    4979       1.4074
    4980       1.5808
    4981       1.5357
    4982       1.5389
    4983       1.6821
    4984       1.6069
    4985       1.8012
    4986       1.7180
    4987       1.4473
    4988       1.4521
    4989       1.5685
    4990       1.4264
    4991       1.4255
    4992       1.6500
    4993       1.5680
    4994       1.5509
    4995       1.5936
    4996       1.4789
    4997       1.5449
    4998       1.6208
    4999       1.5488
    5000       1.4942
    5001       1.5556
    5002       1.5725
    5003       1.4751
    5004       1.5836
    5005       1.1845
    5006       1.5849
    5007       1.5211
    5008       1.5509
    5009       1.4193
    5010       1.4323
    5011       1.3093
    5012       1.3459
    5013       1.6026
    5014       1.4717
    5015       1.7682
    5016       1.4862
    5017       1.5769
    5018       1.6382
    5019       1.4975
    5020       1.3995
    5021       1.3695
    5022       1.5540
    5023       1.4916
    5024       1.4470
    5025       1.3188
    5026       1.4465
    5027       1.3722
    5028       1.3339
    5029       1.4036
    5030       1.3928
    5031       1.5864
    5032       1.4631
    5033       1.5861
    5034       1.3918
    5035       1.4850
    5036       1.5628
    5037       1.5807
    5038       1.5226
    5039       1.6679
    5040       1.5407
    5041       1.4707
    5042       1.4631
    5043       1.3769
    5044       1.4047
    5045       1.4666
    5046       1.5385
    5047       1.6339
    5048       1.7044
    5049       1.4887
    5050       1.6685
    5051       1.5349
    5052       1.4593
    5053       1.7683
    5054       1.7769
    5055       1.8839
    5056       1.6419
    5057       1.5809
    5058       1.4821
    5059       1.4984
    5060       1.4445
    5061       1.5618
    5062       1.6022
    5063       1.6708
    5064       1.6545
    5065       1.5773
    5066       1.5095
    5067       1.4472
    5068       1.5047
    5069       1.4414
    5070       1.4550
    5071       1.5091
    5072       1.4189
    5073       1.6142
    5074       1.4636
    5075       1.5610
    5076       1.4579
    5077       1.5814
    5078       1.5431
    5079       1.5828
    5080       1.8027
    5081       1.4822
    5082       1.5600
    5083       1.5808
    5084       1.4498
    5085       1.4142
    5086       1.4995
    5087       1.5473
    5088       1.4657
    5089       1.3644
    5090       1.5088
    5091       1.5495
    5092       1.5760
    5093       1.5131
    5094       1.6712
    5095       1.4393
    5096       1.5551
    5097       1.2660
    5098       1.2713
    5099       1.4504
    5100       1.6372
    5101       1.5932
    5102       1.4872
    5103       1.4935
    5104       1.6894
    5105       1.5098
    5106       1.6120
    5107       1.4393
    5108       1.4242
    5109       1.3794
    5110       1.5841
    5111       1.5155
    5112       1.4708
    5113       1.4790
    5114       1.3152
    5115       1.3819
    5116       1.3056
    5117       1.3348
    5118       1.4360
    5119       1.3347
    5120       1.3882
    5121       1.3788
    5122       1.5555
    5123       1.6571
    5124       1.5738
    5125       1.5374
    5126       1.5003
    5127       1.4642
    5128       1.3830
    5129       1.3547
    5130       1.5087
    5131       1.5391
    5132       1.4894
    5133       1.6434
    5134       1.7328
    5135       1.6934
    5136       1.6078
    5137       2.0427
    5138       2.0630
    5139       1.9762
    5140       1.6011
    5141       1.6053
    5142       1.4295
    5143       1.6807
    5144       1.6270
    5145       1.6976
    5146       1.8125
    5147       1.6537
    5148       1.5109
    5149       1.6317
    5150       1.7149
    5151       1.6980
    5152       1.6106
    5153       1.7549
    5154       1.6430
    5155       1.4741
    5156       1.7156
    5157       1.3208
    5158       1.6058
    5159       1.6696
    5160       1.8999
    5161       1.5827
    5162       1.6495
    5163       1.9104
    5164       1.6328
    5165       1.7426
    5166       1.8141
    5167       1.6514
    5168       1.5229
    5169       1.4748
    5170       1.5581
    5171       1.6209
    5172       1.8929
    5173       1.4687
    5174       1.3207
    5175       1.4775
    5176       1.4891
    5177       1.4713
    5178       1.5625
    5179       1.4379
    5180       1.6468
    5181       1.5463
    5182       1.5189
    5183       1.5157
    5184       1.6393
    5185       1.4134
    5186       1.3390
    5187       1.6117
    5188       1.5656
    5189       1.5122
    5190       1.5093
    5191       1.5909
    5192       1.5240
    5193       1.3225
    5194       1.4149
    5195       1.3756
    5196       1.2877
    5197       1.2685
    5198       1.4820
    5199       1.5368
    5200       1.4220
    5201       1.4197
    5202       1.4813
    5203       1.5144
    5204       1.4930
    5205       1.6297
    5206       1.6388
    5207       1.5436
    5208       1.7081
    5209       1.4963
    5210       1.3164
    5211       1.2791
    5212       1.3353
    5213       1.5688
    5214       1.3628
    5215       1.4682
    5216       1.2919
    5217       1.5043
    5218       1.5445
    5219       1.4380
    5220       1.4194
    5221       1.3392
    5222       1.3780
    5223       1.3820
    5224       1.2851
    5225       1.4141
    5226       1.6835
    5227       1.5901
    5228       1.3436
    5229       1.4997
    5230       1.4016
    5231       1.4647
    5232       1.5307
    5233       1.4792
    5234       1.4916
    5235       1.4020
    5236       1.4925
    5237       1.2751
    5238       1.4953
    5239       1.5410
    5240       1.5347
    5241       1.4894
    5242       1.4697
    5243       1.5442
    5244       1.4659
    5245       1.5179
    5246       1.4607
    5247       1.5833
    5248       1.4690
    5249       1.5111
    5250       1.5468
    5251       1.6455
    5252       1.6309
    5253       1.5878
    5254       1.6090
    5255       1.6210
    5256       1.6325
    5257       1.6111
    5258       1.4452
    5259       1.3474
    5260       1.2452
    5261       1.2978
    5262       1.4327
    5263       1.3618
    5264       1.2311
    5265       1.4192
    5266       1.4111
    5267       1.6060
    5268       1.4203
    5269       1.2619
    5270       1.2731
    5271       1.3364
    5272       1.5289
    5273       1.4781
    5274       1.5948
    5275       1.4793
    5276       1.4661
    5277       1.4767
    5278       1.4296
    5279       1.5592
    5280       1.4615
    5281       1.3709
    5282       1.4092
    5283       1.5094
    5284       1.4148
    5285       1.4209
    5286       1.4437
    5287       1.4416
    5288       1.4554
    5289       1.3729
    5290       1.4801
    5291       1.3329
    5292       1.3039
    5293       1.3242
    5294       1.3358
    5295       1.4498
    5296       1.4243
    5297       1.4007
    5298       1.4441
    5299       1.4712
    5300       1.6239
    5301       1.5710
    5302       1.6242
    5303       1.5947
    5304       1.5476
    5305       1.5191
    5306       1.6673
    5307       1.4968
    5308       1.5046
    5309       1.4253
    5310       1.2959
    5311       1.4005
    5312       1.3576
    5313       1.4043
    5314       1.4627
    5315       1.3741
    5316       1.3253
    5317       1.4491
    5318       1.4685
    5319       1.4175
    5320       1.6617
    5321       1.5023
    5322       1.5914
    5323       1.4998
    5324       1.5292
    5325       1.6696
    5326       1.5512
    5327       1.5627
    5328       1.4202
    5329       1.4733
    5330       1.5891
    5331       1.4723
    5332       1.4213
    5333       1.5329
    5334       1.8095
    5335       1.7345
    5336       1.7236
    5337       1.6784
    5338       1.5275
    5339       1.5626
    5340       1.5934
    5341       1.5977
    5342       1.7835
    5343       1.6973
    5344       1.6895
    5345       1.6156
    5346       1.5614
    5347       1.4414
    5348       1.4846
    5349       1.4984
    5350       1.5366
    5351       1.5814
    5352       1.4758
    5353       1.2460
    5354       1.3173
    5355       1.3211
    5356       1.3536
    5357       1.5216
    5358       1.5739
    5359       1.3317
    5360       1.4987
    5361       1.4598
    5362       1.4013
    5363       1.5512
    5364       1.1600
    5365       1.2883
    5366       1.3136
    5367       1.3740
    5368       1.4250
    5369       1.3705
    5370       1.2475
    5371       1.3234
    5372       1.3823
    5373       1.3477
    5374       1.4324
    5375       1.4756
    5376       1.4160
    5377       1.2898
    5378       1.3137
    5379       1.3840
    5380       1.5041
    5381       1.3954
    5382       1.2939
    5383       1.3476
    5384       1.3915
    5385       1.3697
    5386       1.5238
    5387       1.5317
    5388       1.4102
    5389       1.7079
    5390       1.6761
    5391       1.7425
    5392       1.7959
    5393       1.6685
    5394       1.7435
    5395       1.8422
    5396       1.6269
    5397       1.5839
    5398       1.5445
    5399       1.6766
    5400       1.7411
    5401       1.6279
    5402       1.7977
    5403       1.5199
    5404       1.7285
    5405       1.5689
    5406       1.7316
    5407       1.7267
    5408       1.7417
    5409       1.5173
    5410       1.5537
    5411       1.6201
    5412       1.5866
    5413       1.6659
    5414       1.5885
    5415       1.5893
    5416       1.5641
    5417       1.6683
    5418       1.6210
    5419       1.6197
    5420       1.8235
    5421       1.5842
    5422       1.5209
    5423       1.6107
    5424       1.6402
    5425       1.7481
    5426       1.4413
    5427       1.6355
    5428       1.8558
    5429       1.6959
    5430       1.5278
    5431       1.4511
    5432       1.5436
    5433       1.6199
    5434       1.3941
    5435       1.5248
    5436       1.5127
    5437       1.6940
    5438       1.6028
    5439       1.6888
    5440       1.7989
    5441       1.8214
    5442       1.5889
    5443       1.6176
    5444       1.5949
    5445       1.7840
    5446       1.6015
    5447       1.4088
    5448       1.5596
    5449       1.3597
    5450       1.4469
    5451       1.4586
    5452       1.3400
    5453       1.4532
    5454       1.5427
    5455       1.5823
    5456       1.6194
    5457       1.6422
    5458       1.6958
    5459       1.5638
    5460       1.6642
    5461       1.4848
    5462       1.5114
    5463       1.6120
    5464       1.4865
    5465       1.6684
    5466       1.5177
    5467       1.5835
    5468       1.6544
    5469       1.5430
    5470       1.4291
    5471       1.6380
    5472       1.6714
    5473       1.5716
    5474       1.6378
    5475       1.5774
    5476       1.6534
    5477       1.6850
    5478       1.6499
    5479       1.5617
    5480       1.5442
    5481       1.4445
    5482       1.5717
    5483       1.4130
    5484       1.4823
    5485       1.4072
    5486       1.5445
    5487       1.5895
    5488       1.6476
    5489       1.5897
    5490       1.6894
    5491       1.6161
    5492       1.4975
    5493       1.6218
    5494       1.4468
    5495       1.3004
    5496       1.4846
    5497       1.3507
    5498       1.2658
    5499       1.4015
    5500       1.4649
    5501       1.4614
    5502       1.4227
    5503       1.3619
    5504       1.3231
    5505       1.4848
    5506       1.3991
    5507       1.2722
    5508       1.4829
    5509       1.4264
    5510       1.3793
    5511       1.2966
    5512       1.3787
    5513       1.2285
    5514       1.3741
    5515       1.4916
    5516       1.5299
    5517       1.5470
    5518       1.7520
    5519       1.6188
    5520       1.5111
    5521       1.5178
    5522       1.4481
    5523       1.4923
    5524       1.5987
    5525       1.4071
    5526       1.5959
    5527       1.5435
    5528       1.5342
    5529       1.4970
    5530       1.5611
    5531       1.5671
    5532       1.6831
    5533       1.5599
    5534       1.5519
    5535       1.6925
    5536       1.8963
    5537       1.6687
    5538       2.0367
    5539       1.6477
    5540       1.6942
    5541       1.7156
    5542       1.5212
    5543       1.5859
    5544       1.6487
    5545       1.5172
    5546       1.4361
    5547       1.4233
    5548       1.4701
    5549       1.3603
    5550       1.4693
    5551       1.5149
    5552       1.5080
    5553       1.5748
    5554       1.5535
    5555       1.4842
    5556       1.5391
    5557       1.6765
    5558       1.6676
    5559       1.6110
    5560       1.5465
    5561       1.5798
    5562       1.6913
    5563       1.5788
    5564       1.4320
    5565       1.3623
    5566       1.3806
    5567       1.3910
    5568       1.4478
    5569       1.4562
    5570       1.6332
    5571       1.6427
    5572       1.7429
    5573       1.7987
    5574       1.5937
    5575       1.6425
    5576       1.5090
    5577       1.5805
    5578       1.6379
    5579       1.6659
    5580       1.5256
    5581       1.6374
    5582       1.5328
    5583       1.6194
    5584       1.5884
    5585       1.3997
    5586       1.4067
    5587       1.3926
    5588       1.4984
    5589       1.4026
    5590       1.4216
    5591       1.5696
    5592       1.3586
    5593       1.4386
    5594       1.4530
    5595       1.4604
    5596       1.4296
    5597       1.4113
    5598       1.3830
    5599       1.4301
    5600       1.5487
    5601       1.5093
    5602       1.6379
    5603       1.3837
    5604       1.4380
    5605       1.4146
    5606       1.4176
    5607       1.4369
    5608       1.6022
    5609       1.4623
    5610       1.4502
    5611       1.5499
    5612       1.4886
    5613       1.4573
    5614       1.6043
    5615       1.5301
    5616       1.5569
    5617       1.5499
    5618       1.4693
    5619       1.4498
    5620       1.4324
    5621       1.4792
    5622       1.3165
    5623       1.5314
    5624       1.5573
    5625       1.4906
    5626       1.5183
    5627       1.4082
    5628       1.5171
    5629       1.5433
    5630       1.4049
    5631       1.3860
    5632       1.3907
    5633       1.3319
    5634       1.3400
    5635       1.3583
    5636       1.3946
    5637       1.3408
    5638       1.4316
    5639       1.3149
    5640       1.3649
    5641       1.4445
    5642       1.3652
    5643       1.3975
    5644       1.3902
    5645       1.4852
    5646       1.5406
    5647       1.3917
    5648       1.4978
    5649       1.4527
    5650       1.3885
    5651       1.3491
    5652       1.3755
    5653       1.5583
    5654       1.4632
    5655       1.4596
    5656       1.6708
    5657       1.5167
    5658       1.6522
    5659       1.6305
    5660       1.6525
    5661       1.5941
    5662       1.5511
    5663       1.5872
    5664       1.6766
    5665       1.5581
    5666       1.6329
    5667       1.3997
    5668       1.3651
    5669       1.4955
    5670       1.5711
    5671       1.5868
    5672       1.4386
    5673       1.6365
    5674       1.5108
    5675       1.4329
    5676       1.5041
    5677       1.5297
    5678       1.5935
    5679       1.8441
    5680       1.5615
    5681       1.4810
    5682       1.3721
    5683       1.5029
    5684       1.4041
    5685       1.5075
    5686       1.4368
    5687       1.4367
    5688       1.4577
    5689       1.5473
    5690       1.3721
    5691       1.3372
    5692       1.4080
    5693       1.5130
    5694       1.4161
    5695       1.3033
    5696       1.3794
    5697       1.4804
    5698       1.3391
    5699       1.4462
    5700       1.4084
    5701       1.5179
    5702       1.4942
    5703       1.4824
    5704       1.3509
    5705       1.6036
    5706       1.4433
    5707       1.5192
    5708       1.4720
    5709       1.5647
    5710       1.5061
    5711       1.4857
    5712       1.5721
    5713       1.4950
    5714       1.4171
    5715       1.4695
    5716       1.5096
    5717       1.3953
    5718       1.5777
    5719       1.6033
    5720       1.5581
    5721       1.6138
    5722       1.6562
    5723       1.5153
    5724       1.5246
    5725       1.6106
    5726       1.5869
    5727       1.6415
    5728       1.5095
    5729       1.7330
    5730       1.6577
    5731       1.5268
    5732       1.6198
    5733       1.4556
    5734       1.6128
    5735       1.6192
    5736       1.5006
    5737       1.5489
    5738       1.5071
    5739       1.4269
    5740       1.4546
    5741       1.5477
    5742       1.5898
    5743       1.5801
    5744       1.8385
    5745       1.6454
    5746       1.6460
    5747       1.6331
    5748       1.4405
    5749       1.5130
    5750       1.5896
    5751       1.5927
    5752       1.4853
    5753       1.7539
    5754       1.6607
    5755       1.4554
    5756       1.4942
    5757       1.4700
    5758       1.4119
    5759       1.3896
    5760       1.4246
    5761       1.4058
    5762       1.5465
    5763       1.7088
    5764       1.8430
    5765       1.6959
    5766       1.6186
    5767       1.5751
    5768       1.5752
    5769       1.5234
    5770       1.5657
    5771       1.3922
    5772       1.5054
    5773       1.4097
    5774       1.3773
    5775       1.2524
    5776       1.3864
    5777       1.4106
    5778       1.5783
    5779       1.3642
    5780       1.4015
    5781       1.4108
    5782       1.4677
    5783       1.5415
    5784       1.4915
    5785       1.5491
    5786       1.4995
    5787       1.5894
    5788       1.5652
    5789       1.4888
    5790       1.5441
    5791       1.5258
    5792       1.5747
    5793       1.5231
    5794       1.7023
    5795       1.5338
    5796       1.5190
    5797       1.6223
    5798       1.4803
    5799       1.5254
    5800       1.5545
    5801       1.4436
    5802       1.4519
    5803       1.5590
    5804       1.6438
    5805       1.5943
    5806       1.5240
    5807       1.5717
    5808       1.4997
    5809       1.5125
    5810       1.6577
    5811       1.8557
    5812       1.7337
    5813       1.6961
    5814       1.4909
    5815       1.5145
    5816       1.5348
    5817       1.4773
    5818       1.4427
    5819       1.4777
    5820       1.4942
    5821       1.5025
    5822       1.4095
    5823       1.4202
    5824       1.2876
    5825       1.3714
    5826       1.3725
    5827       1.4848
    5828       1.3226
    5829       1.2520
    5830       1.4813
    5831       1.4221
    5832       1.2275
    5833       1.2537
    5834       1.1755
    5835       1.3138
    5836       1.2769
    5837       1.2392
    5838       1.2915
    5839       1.2843
    5840       1.3280
    5841       1.3689
    5842       1.2851
    5843       1.3524
    5844       1.4173
    5845       1.4140
    5846       1.4651
    5847       1.3817
    5848       1.4260
    5849       1.2921
    5850       1.4156
    5851       1.4417
    5852       1.4925
    5853       1.4629
    5854       1.3201
    5855       1.3936
    5856       1.4741
    5857       1.3471
    5858       1.3511
    5859       1.4173
    5860       1.3317
    5861       1.4079
    5862       1.5320
    5863       1.4231
    5864       1.7234
    5865       1.4197
    5866       1.5766
    5867       1.3529
    5868       1.3668
    5869       1.4152
    5870       1.4865
    5871       1.4086
    5872       1.3775
    5873       1.4019
    5874       1.2293
    5875       1.2795
    5876       1.4770
    5877       1.3219
    5878       1.3940
    5879       1.3646
    5880       1.3698
    5881       1.5767
    5882       1.3955
    5883       1.3942
    5884       1.3988
    5885       1.4301
    5886       1.5842
    5887       1.4869
    5888       1.4676
    5889       1.5536
    5890       1.4340
    5891       1.3490
    5892       1.5496
    5893       1.4145
    5894       1.4735
    5895       1.6384
    5896       1.4969
    5897       1.5517
    5898       1.5787
    5899       1.6027
    5900       1.6885
    5901       1.6677
    5902       1.4697
    5903       1.4515
    5904       1.3143
    5905       1.4055
    5906       1.5412
    5907       1.4384
    5908       1.4911
    5909       1.3380
    5910       1.3960
    5911       1.4851
    5912       1.5312
    5913       1.6693
    5914       1.5475
    5915       1.4833
    5916       1.5998
    5917       1.5812
    5918       1.7356
    5919       1.4685
    5920       1.4233
    5921       1.3888
    5922       1.4176
    5923       1.3641
    5924       1.3707
    5925       1.5746
    5926       1.4035
    5927       1.3960
    5928       1.5364
    5929       1.7325
    5930       1.6854
    5931       1.4792
    5932       1.3711
    5933       1.5482
    5934       1.3860
    5935       1.2303
    5936       1.3547
    5937       1.3029
    5938       1.4874
    5939       1.5399
    5940       1.3783
    5941       1.4604
    5942       1.4740
    5943       1.3047
    5944       1.3505
    5945       1.4218
    5946       1.4877
    5947       1.4851
    5948       1.3209
    5949       1.3906
    5950       1.3086
    5951       1.1612
    5952       1.2089
    5953       1.1679
    5954       1.2206
    5955       1.2371
    5956       1.3701
    5957       1.2984
    5958       1.2501
    5959       1.3421
    5960       1.2547
    5961       1.3501
    5962       1.3748
    5963       1.4360
    5964       1.3603
    5965       1.1510
    5966       1.3369
    5967       1.3754
    5968       1.2776
    5969       1.5550
    5970       1.6432
    5971       1.5602
    5972       1.6397
    5973       1.4054
    5974       1.4943
    5975       1.3557
    5976       1.4136
    5977       1.3720
    5978       1.5484
    5979       1.6057
    5980       1.6226
    5981       1.5196
    5982       1.5045
    5983       1.5703
    5984       1.3065
    5985       1.5499
    5986       1.4455
    5987       1.3515
    5988       1.4154
    5989       1.2766
    5990       1.4696
    5991       1.2993
    5992       1.4901
    5993       1.6846
    5994       1.5771
    5995       1.4611
    5996       1.3946
    5997       1.4806
    5998       1.4007
    5999       1.6380
    6000       1.4614
    6001       1.5236
    6002       1.6230
    6003       1.5312
    6004       1.3687
    6005       1.3898
    6006       1.3553
    6007       1.4998
    6008       1.5107
    6009       1.3998
    6010       1.5374
    6011       1.3707
    6012       1.2134
    6013       1.4033
    6014       1.5730
    6015       1.3653
    6016       1.3696
    6017       1.5455
    6018       1.4951
    6019       1.7217
    6020       1.6787
    6021       1.4448
    6022       1.5181
    6023       1.5696
    6024       1.5147
    6025       1.5750
    6026       1.7442
    6027       1.6289
    6028       1.5889
    6029       1.6645
    6030       1.7717
    6031       1.5206
    6032       1.5908
    6033       1.6696
    6034       1.7422
    6035       1.6226
    6036       1.7816
    6037       1.5736
    6038       1.6562
    6039       1.4988
    6040       1.6557
    6041       1.6117
    6042       1.4417
    6043       1.6899
    6044       1.3959
    6045       1.3610
    6046       1.6341
    6047       1.5318
    6048       1.5195
    6049       1.7602
    6050       1.4515
    6051       1.5156
    6052       1.4999
    6053       1.5551
    6054       1.5439
    6055       1.6175
    6056       1.6037
    6057       1.4119
    6058       1.2281
    6059       1.3140
    6060       1.1859
    6061       1.4649
    6062       1.1927
    6063       1.2127
    6064       1.2094
    6065       1.3425
    6066       1.4079
    6067       1.3528
    6068       1.2819
    6069       1.3011
    6070       1.3210
    6071       1.3109
    6072       1.5577
    6073       1.3420
    6074       1.5518
    6075       1.4541
    6076       1.5354
    6077       1.7538
    6078       1.4719
    6079       1.4893
    6080       1.5628
    6081       1.3575
    6082       1.3878
    6083       1.4850
    6084       1.4609
    6085       1.5015
    6086       1.6547
    6087       1.5276
    6088       1.7683
    6089       1.8634
    6090       1.4584
    6091       1.5597
    6092       1.6120
    6093       1.5189
    6094       1.5836
    6095       1.5429
    6096       1.5905
    6097       1.7417
    6098       1.5361
    6099       1.5196
    6100       1.3872
    6101       1.6790
    6102       1.6012
    6103       1.7048
    6104       1.6352
    6105       1.6603
    6106       1.6425
    6107       1.5683
    6108       1.5649
    6109       1.6068
    6110       1.5200
    6111       1.3700
    6112       1.4649
    6113       1.3890
    6114       1.4658
    6115       1.2846
    6116       1.2612
    6117       1.3330
    6118       1.3688
    6119       1.2864
    6120       1.4450
    6121       1.4667
    6122       1.6772
    6123       1.3746
    6124       1.4297
    6125       1.6627
    6126       1.7325
    6127       1.6427
    6128       1.4520
    6129       1.4919
    6130       1.3641
    6131       1.4592
    6132       1.5032
    6133       1.4565
    6134       1.5459
    6135       1.4213
    6136       1.4489
    6137       1.4698
    6138       1.5942
    6139       1.6334
    6140       1.5578
    6141       1.4707
    6142       1.5819
    6143       1.5067
    6144       1.5765
    6145       1.6105
    6146       1.6990
    6147       1.5924
    6148       1.4991
    6149       1.7680
    6150       1.5425
    6151       1.6153
    6152       1.5013
    6153       1.5532
    6154       1.4900
    6155       1.5065
    6156       1.4984
    6157       1.5832
    6158       1.5588
    6159       1.4781
    6160       1.6153
    6161       1.4899
    6162       1.7767
    6163       1.7756
    6164       1.6728
    6165       1.6316
    6166       1.4911
    6167       1.4917
    6168       1.4281
    6169       1.5307
    6170       1.4432
    6171       1.5010
    6172       1.5514
    6173       1.4080
    6174       1.5981
    6175       1.5390
    6176       1.5836
    6177       1.5921
    6178       1.5828
    6179       1.7563
    6180       1.9253
    6181       2.0460
    6182       2.1480
    6183       2.0608
    6184       1.8973
    6185       1.9374
    6186       1.8436
    6187       1.8929
    6188       1.7827
    6189       2.0141
    6190       1.9502
    6191       1.9255
    6192       2.0549
    6193       2.0500
    6194       1.9387
    6195       2.0677
    6196       2.1810
    6197       2.1758
    6198       2.3807
    6199       2.5297
    6200       2.3161
    6201       2.4338
    6202       2.3346
    6203       2.3779
    6204       2.3516
    6205       2.4347
    6206       2.3657
    6207       2.5398
    6208       2.3174
    6209       2.4414
    6210       2.1216
    6211       1.8009
    6212       1.8780
    6213       2.0073
    6214       2.2863
    6215       2.1699
    6216       2.1188
    6217       2.0664
    6218       2.2510
    6219       2.3691
    6220       2.1267
    6221       2.0809
    6222       2.1251
    6223       2.5190
    6224       2.3039
    6225       2.4338
    6226       2.3175
    6227       2.3572
    6228       2.4503
    6229       2.6634
    6230       2.4718
    6231       2.5853
    6232       2.3491
    6233       2.4232
    6234       2.1955
    6235       2.3212
    6236       2.1776
    6237       2.2894
    6238       2.3547
    6239       2.3207
    6240       2.1999
    6241       2.3330
    6242       2.3153
    6243       2.5335
    6244       2.3946
    6245       2.5778
    6246       2.3407
    6247       2.2356
    6248       2.6078
    6249       2.3967
    6250       2.5079
    6251       2.2810
    6252       2.5464
    6253       2.4244
    6254       2.3559
    6255       2.4742
    6256       2.4305
    6257       2.4838
    6258       2.4225
    6259       2.3476
    6260       2.3853
    6261       2.2877
    6262       2.2219
    6263       2.1308
    6264       2.0547
    6265       1.9126
    6266       2.1388
    6267       2.2085
    6268       2.4406
    6269       2.2877
    6270       2.3148
    6271       2.3330
    6272       2.2090
    6273       2.4500
    6274       2.3517
    6275       2.3095
    6276       2.4111
    6277       2.5589
    6278       2.5459
    6279       2.4494
    6280       2.3491
    6281       2.1753
    6282       2.4473
    6283       2.3783
    6284       2.3241
    6285       2.3345
    6286       2.4420
    6287       2.5874
    6288       2.4424
    6289       2.5698
    6290       2.4786
    6291       2.3237
    6292       2.5357
    6293       2.1621
    6294       2.3448
    6295       2.3237
    6296       2.5051
    6297       2.2556
    6298       2.0930
    6299       2.0327
    6300       2.2242
    6301       2.0773
    6302       2.1659
    6303       1.9430
    6304       2.1701
    6305       2.0808
    6306       2.1568
    6307       2.2675
    6308       2.2479
    6309       2.1644
    6310       2.2239
    6311       2.5248
    6312       2.3967
    6313       2.4574
    6314       2.1981
    6315       2.3442
    6316       2.3513
    6317       2.3826
    6318       2.2865
    6319       2.1516
    6320       2.3074
    6321       2.3523
    6322       2.1858
    6323       2.3116
    6324       2.2893
    6325       2.1214
    6326       2.1474
    6327       2.0869
    6328       1.9597
    6329       2.1645
    6330       2.2690
    6331       2.2562
    6332       1.9993
    6333       2.1715
    6334       2.2605
    6335       2.0318
    6336       2.2203
    6337       2.3364
    6338       2.3834
    6339       2.3134
    6340       2.3012
    6341       2.0691
    6342       2.0827
    6343       1.9712
    6344       2.0001
    6345       2.1334
    6346       2.5714
    6347       2.2988
    6348       2.3359
    6349       2.4524
    6350       2.1347
    6351       2.2832
    6352       2.1983
    6353       1.9229
    6354       1.9572
    6355       2.0802
    6356       1.9430
    6357       1.9891
    6358       1.9102
    6359       2.0160
    6360       2.0224
    6361       2.0673
    6362       2.0558
    6363       1.7922
    6364       1.7503
    6365       1.7002
    6366       2.0096
    6367       1.6708
    6368       1.8364
    6369       2.0525
    6370       1.9520
    6371       2.0236
    6372       1.9282
    6373       1.8203
    6374       1.8485
    6375       1.9681
    6376       1.9981
    6377       1.7264
    6378       1.8574
    6379       1.9800
    6380       1.9530
    6381       1.8950
    6382       2.0106
    6383       2.0476
    6384       2.0134
    6385       1.7468
    6386       1.9156
    6387       2.0485
    6388       1.8803
    6389       1.9371
    6390       2.0193
    6391       1.9531
    6392       2.0123
    6393       1.9681
    6394       1.9055
    6395       2.0082
    6396       2.0899
    6397       2.0834
    6398       1.8697
    6399       2.0483
    6400       2.1580
    6401       2.0270
    6402       1.9251
    6403       1.9792
    6404       2.0078
    6405       2.0322
    6406       2.1118
    6407       2.4912
    6408       2.4279
    6409       2.3578
    6410       2.3314
    6411       2.4362
    6412       2.4497
    6413       2.3534
    6414       2.3141
    6415       2.2510
    6416       2.2343
    6417       2.0591
    6418       2.2135
    6419       2.2927
    6420       2.1383
    6421       2.2373
    6422       1.9367
    6423       1.8975
    6424       2.1055
    6425       2.0792
    6426       2.3568
    6427       2.4555
    6428       2.4254
    6429       2.5359
    6430       2.6690
    6431       2.3899
    6432       2.6096
    6433       2.3359
    6434       2.4421
    6435       2.2961
    6436       2.1528
    6437       2.1228
    6438       2.2495
    6439       2.2398
    6440       2.1825
    6441       2.1959
    6442       2.4267
    6443       2.2040
    6444       2.0685
    6445       2.1374
    6446       2.2304
    6447       2.4080
    6448       2.5189
    6449       2.3692
    6450       2.2842
    6451       2.2927
    6452       2.4166
    6453       2.2631
    6454       2.2488
    6455       2.1635
    6456       2.1590
    6457       2.3865
    6458       2.3909
    6459       2.1699
    6460       2.1889
    6461       2.1840
    6462       2.1111
    6463       2.1546
    6464       2.0982
    6465       2.0843
    6466       2.2376
    6467       1.9892
    6468       1.9171
    6469       2.1206
    6470       1.8299
    6471       1.8513
    6472       1.9536
    6473       2.0644
    6474       1.8749
    6475       1.9098
    6476       1.7297
    6477       1.7429
    6478       1.6465
    6479       1.6937
    6480       1.7896
    6481       1.8823
    6482       1.8572
    6483       1.7568
    6484       1.6544
    6485       1.7934
    6486       1.4934
    6487       1.6328
    6488       1.6988
    6489       1.7058
    6490       1.7885
    6491       1.8544
    6492       1.9197
    6493       1.7613
    6494       1.9734
    6495       1.7487
    6496       1.7293
    6497       1.6255
    6498       1.7959
    6499       1.6894
    6500       1.7908
    6501       1.8713
    6502       1.7466
    6503       1.9348
    6504       1.7997
    6505       1.7291
    6506       1.7173
    6507       1.8024
    6508       1.6481
    6509       1.7473
    6510       1.6935
    6511       1.7466
    6512       1.7101
    6513       1.6912
    6514       1.9394
    6515       1.6848
    6516       1.8274
    6517       1.7284
    6518       1.4245
    6519       1.7069
    6520       1.7966
    6521       1.8511
    6522       1.6312
    6523       1.7655
    6524       1.6466
    6525       1.6218
    6526       1.5370
    6527       1.5958
    6528       1.7265
    6529       1.7464
    6530       1.6748
    6531       1.9061
    6532       1.8551
    6533       1.8961
    6534       1.8270
    6535       1.6376
    6536       1.7582
    6537       1.8260
    6538       1.7335
    6539       1.8868
    6540       1.8539
    6541       1.7292
    6542       1.5657
    6543       2.0955
    6544       1.6466
    6545       1.7748
    6546       1.5428
    6547       1.4917
    6548       1.5011
    6549       1.5788
    6550       1.5781
    6551       1.6028
    6552       1.4132
    6553       1.3645
    6554       1.4701
    6555       1.5549
    6556       1.5875
    6557       1.5761
    6558       1.6486
    6559       1.5902
    6560       1.4499
    6561       1.4417
    6562       1.6255
    6563       1.6039
    6564       1.5695
    6565       1.7789
    6566       1.5686
    6567       1.6153
    6568       1.8065
    6569       1.6314
    6570       1.7020
    6571       1.8402
    6572       1.9686
    6573       1.8439
    6574       1.9075
    6575       1.6753
    6576       1.6901
    6577       1.7743
    6578       1.8337
    6579       1.7759
    6580       1.7322
    6581       1.6168
    6582       1.6466
    6583       1.5158
    6584       1.5456
    6585       1.3362
    6586       1.4939
    6587       1.7012
    6588       1.7784
    6589       1.6510
    6590       1.6499
    6591       1.7234
    6592       1.5545
    6593       1.5334
    6594       1.7418
    6595       1.6040
    6596       1.7437
    6597       1.6186
    6598       1.5860
    6599       1.6514
    6600       1.4116
    6601       1.6352
    6602       1.6588
    6603       1.4515
    6604       1.7281
    6605       1.6500
    6606       1.8087
    6607       1.7581
    6608       1.6547
    6609       1.5251
    6610       1.5822
    6611       1.5500
    6612       1.5042
    6613       1.4960
    6614       1.5057
    6615       1.6218
    6616       1.6610
    6617       1.8611
    6618       1.9335
    6619       1.8289
    6620       1.9058
    6621       1.8671
    6622       1.9348
    6623       1.9376
    6624       1.7498
    6625       1.7653
    6626       1.6733
    6627       1.7860
    6628       1.7709
    6629       1.7411
    6630       1.7015
    6631       1.7467
    6632       1.7915
    6633       1.9015
    6634       1.6711
    6635       1.8150
    6636       1.7460
    6637       2.0027
    6638       1.9768
    6639       2.2765
    6640       1.9371
    6641       1.9711
    6642       1.9842
    6643       1.9478
    6644       1.7752
    6645       1.7261
    6646       1.9440
    6647       1.7176
    6648       1.7337
    6649       1.8624
    6650       1.6468
    6651       1.6484
    6652       1.7228
    6653       1.5389
    6654       1.6779
    6655       1.7888
    6656       1.7177
    6657       1.8199
    6658       1.7124
    6659       1.6444
    6660       1.6964
    6661       1.7605
    6662       1.7272
    6663       1.7705
    6664       1.7220
    6665       1.8384
    6666       1.5682
    6667       1.7706
    6668       1.6895
    6669       1.6695
    6670       1.8206
    6671       1.8727
    6672       1.7667
    6673       1.7548
    6674       1.8679
    6675       1.7819
    6676       1.9303
    6677       1.7642
    6678       1.6034
    6679       1.6719
    6680       1.7534
    6681       1.7533
    6682       1.8568
    6683       1.7162
    6684       1.7828
    6685       1.8245
    6686       1.8177
    6687       1.7150
    6688       1.8979
    6689       1.8269
    6690       1.8006
    6691       1.7408
    6692       1.9526
    6693       1.8003
    6694       2.2363
    6695       1.9867
    6696       2.1157
    6697       2.0433
    6698       2.2399
    6699       2.0687
    6700       2.0592
    6701       1.9677
    6702       2.1468
    6703       2.0183
    6704       1.9672
    6705       1.7789
    6706       1.9351
    6707       1.8868
    6708       1.8738
    6709       1.7934
    6710       2.0658
    6711       2.0650
    6712       1.9174
    6713       1.8062
    6714       1.6708
    6715       1.9269
    6716       2.1066
    6717       2.0818
    6718       2.1392
    6719       1.9372
    6720       2.0376
    6721       1.9406
    6722       2.1053
    6723       2.0008
    6724       1.8955
    6725       2.1733
    6726       2.0420
    6727       1.8670
    6728       2.1436
    6729       2.2178
    6730       1.9370
    6731       1.9211
    6732       1.9906
    6733       2.0879
    6734       1.9838
    6735       1.9353
    6736       1.9560
    6737       2.0762
    6738       2.1523
    6739       2.1650
    6740       1.9269
    6741       1.8097
    6742       1.8223
    6743       1.6818
    6744       1.8543
    6745       1.7604
    6746       1.8807
    6747       1.8180
    6748       2.0282
    6749       2.0380
    6750       2.1426
    6751       1.9356
    6752       1.7949
    6753       1.5738
    6754       1.8122
    6755       1.7662
    6756       1.8154
    6757       1.7844
    6758       1.7310
    6759       1.9364
    6760       1.9449
    6761       1.8701
    6762       1.7172
    6763       1.9090
    6764       1.8844
    6765       1.7209
    6766       1.7051
    6767       1.8230
    6768       1.7866
    6769       1.8641
    6770       2.0660
    6771       1.9426
    6772       1.9170
    6773       1.9726
    6774       1.7650
    6775       1.8360
    6776       2.0250
    6777       1.9422
    6778       1.9274
    6779       2.0867
    6780       2.1153
    6781       1.9115
    6782       1.8851
    6783       1.7698
    6784       1.6945
    6785       1.9149
    6786       2.0335
    6787       1.9042
    6788       2.0480
    6789       2.0018
    6790       2.1135
    6791       1.7163
    6792       1.9366
    6793       1.7254
    6794       1.6833
    6795       1.7710
    6796       1.8294
    6797       1.8421
    6798       1.7691
    6799       1.7683
    6800       1.6902
    6801       1.5573
    6802       1.6670
    6803       1.6875
    6804       1.6746
    6805       1.5973
    6806       1.6583
    6807       1.4304
    6808       1.4359
    6809       1.4677
    6810       1.4351
    6811       1.5966
    6812       1.7805
    6813       1.7248
    6814       1.5388
    6815       1.7047
    6816       1.7492
    6817       1.6848
    6818       1.7647
    6819       1.7012
    6820       1.9658
    6821       1.7798
    6822       1.9342
    6823       1.9023
    6824       1.6898
    6825       1.4967
    6826       1.5396
    6827       1.6497
    6828       1.7144
    6829       1.7421
    6830       1.7642
    6831       1.8092
    6832       1.7474
    6833       1.8481
    6834       1.7778
    6835       1.5301
    6836       1.6318
    6837       1.7569
    6838       1.7025
    6839       1.6304
    6840       1.6735
    6841       1.7466
    6842       1.5050
    6843       1.6812
    6844       1.6336
    6845       1.6126
    6846       1.6054
    6847       1.6547
    6848       1.5961
    6849       1.6663
    6850       1.2901
    6851       1.4727
    6852       1.4469
    6853       1.4800
    6854       1.3123
    6855       1.2678
    6856       1.3953
    6857       1.3632
    6858       1.3233
    6859       1.3902
    6860       1.3518
    6861       1.5318
    6862       1.5373
    6863       1.6818
    6864       1.4505
    6865       1.3738
    6866       1.5285
    6867       1.5159
    6868       1.4594
    6869       1.6345
    6870       1.4047
    6871       1.5747
    6872       1.4270
    6873       1.2934
    6874       1.3446
    6875       1.3984
    6876       1.4422
    6877       1.4485
    6878       1.5188
    6879       1.4378
    6880       1.3044
    6881       1.3274
    6882       1.2036
    6883       1.3929
    6884       1.4671
    6885       1.3215
    6886       1.1878
    6887       1.4692
    6888       1.6330
    6889       1.5077
    6890       1.4643
    6891       1.4680
    6892       1.4910
    6893       1.5984
    6894       1.4336
    6895       1.4761
    6896       1.5280
    6897       1.4053
    6898       1.3420
    6899       1.6141
    6900       1.4030
    6901       1.6814
    6902       1.4110
    6903       1.4267
    6904       1.5609
    6905       1.4515
    6906       1.4935
    6907       1.3184
    6908       1.2817
    6909       1.4367
    6910       1.4291
    6911       1.4681
    6912       1.4335
    6913       1.4533
    6914       1.4551
    6915       1.3541
    6916       1.2622
    6917       1.2261
    6918       1.4777
    6919       1.4554
    6920       1.4072
    6921       1.4281
    6922       1.3764
    6923       1.2658
    6924       1.4031
    6925       1.4346
    6926       1.3715
    6927       1.4018
    6928       1.5057
    6929       1.6281
    6930       1.7260
    6931       1.7831
    6932       1.3766
    6933       1.4406
    6934       1.5475
    6935       1.3483
    6936       1.4559
    6937       1.2844
    6938       1.5963
    6939       1.6148
    6940       1.8883
    6941       1.8655
    6942       1.6810
    6943       1.7808
    6944       1.5399
    6945       1.5600
    6946       1.4137
    6947       1.4618
    6948       1.3857
    6949       1.5134
    6950       1.5176
    6951       1.4628
    6952       1.2420
    6953       1.4803
    6954       1.4800
    6955       1.4614
    6956       1.6027
    6957       1.5850
    6958       1.7597
    6959       1.7885
    6960       1.6131
    6961       1.5666
    6962       1.5495
    6963       1.6466
    6964       1.4999
    6965       1.5683
    6966       1.5908
    6967       1.6579
    6968       1.4618
    6969       1.5065
    6970       1.5082
    6971       1.3066
    6972       1.2468
    6973       1.5329
    6974       1.3706
    6975       1.5003
    6976       1.5441
    6977       1.5469
    6978       1.5357
    6979       1.5130
    6980       1.5092
    6981       1.5108
    6982       1.6193
    6983       1.6050
    6984       1.3726
    6985       1.5082
    6986       1.4558
    6987       1.5219
    6988       1.6806
    6989       1.4553
    6990       1.3870
    6991       1.2874
    6992       1.3482
    6993       1.2622
    6994       1.3171
    6995       1.2447
    6996       1.7008
    6997       1.5376
    6998       1.5794
    6999       1.8616
    7000       1.8536
    7001       2.2326
    7002       2.4076
    7003       1.9191
    7004       1.9394
    7005       1.7491
    7006       1.7121
    7007       1.7752
    7008       1.6647
    7009       1.6439
    7010       1.9234
    7011       1.7635
    7012       1.8405
    7013       1.7115
    7014       1.7872
    7015       1.5899
    7016       1.6583
    7017       1.5048
    7018       1.5052
    7019       1.4263
    7020       1.5389
    7021       1.5135
    7022       1.5244
    7023       1.5313
    7024       1.6274
    7025       1.6402
    7026       1.6725
    7027       1.7388
    7028       1.7526
    7029       1.7186
    7030       1.7795
    7031       1.7254
    7032       1.6582
    7033       1.8386
    7034       1.7310
    7035       1.7408
    7036       1.7636
    7037       1.7436
    7038       1.8241
    7039       1.6788
    7040       1.7679
    7041       1.8130
    7042       1.9333
    7043       1.7000
    7044       1.7163
    7045       1.9362
    7046       1.7648
    7047       1.9117
    7048       1.9196
    7049       1.8813
    7050       1.7651
    7051       1.8591
    7052       1.8817
    7053       1.8805
    7054       1.9896
    7055       1.7979
    7056       1.7248
    7057       1.7036
    7058       1.8147
    7059       1.8003
    7060       1.8663
    7061       1.7174
    7062       1.6651
    7063       1.8328
    7064       1.7983
    7065       1.8079
    7066       1.6466
    7067       1.9427
    7068       2.0258
    7069       1.8029
    7070       1.5556
    7071       1.9063
    7072       1.8610
    7073       1.7698
    7074       1.8006
    7075       2.0407
    7076       1.8362
    7077       1.8689
    7078       1.9244
    7079       1.8672
    7080       1.8542
    7081       1.8441
    7082       2.0370
    7083       1.6838
    7084       1.7601
    7085       1.9763
    7086       1.8781
    7087       1.8418
    7088       1.8659
    7089       1.8744
    7090       1.7607
    7091       1.7285
    7092       1.7830
    7093       1.8025
    7094       1.7980
    7095       1.7118
    7096       1.6547
    7097       1.5803
    7098       1.7828
    7099       1.7927
    7100       1.7929
    7101       1.8776
    7102       1.7811
    7103       1.8052
    7104       1.6394
    7105       1.6960
    7106       1.8555
    7107       1.8325
    7108       1.9095
    7109       1.8684
    7110       1.7568
    7111       1.7676
    7112       2.0697
    7113       1.7836
    7114       1.9838
    7115       2.1826
    7116       2.1188
    7117       1.8129
    7118       1.7477
    7119       1.9356
    7120       1.6871
    7121       1.9598
    7122       1.7641
    7123       1.6663
    7124       1.7310
    7125       1.9783
    7126       1.9447
    7127       1.8462
    7128       1.8589
    7129       1.9332
    7130       1.7493
    7131       1.7639
    7132       1.8892
    7133       1.6617
    7134       1.8649
    7135       1.9040
    7136       1.6527
    7137       1.8170
    7138       1.9057
    7139       1.8236
    7140       1.7102
    7141       1.9495
    7142       2.0802
    7143       1.9295
    7144       1.9685
    7145       1.7847
    7146       1.8474
    7147       1.9944
    7148       1.6229
    7149       1.7832
    7150       1.5858
    7151       1.7259
    7152       1.8124
    7153       1.6486
    7154       1.5960
    7155       1.6521
    7156       1.6709
    7157       1.7108
    7158       1.7610
    7159       1.9677
    7160       1.8203
    7161       1.8265
    7162       1.9503
    7163       2.1004
    7164       2.2752
    7165       1.9812
    7166       1.8468
    7167       1.8369
    7168       1.7929
    7169       1.8269
    7170       1.9627
    7171       1.9784
    7172       2.0389
    7173       1.9360
    7174       1.8968
    7175       2.0214
    7176       1.7895
    7177       1.9343
    7178       1.7492
    7179       1.8364
    7180       1.9659
    7181       2.0380
    7182       1.7965
    7183       1.7787
    7184       1.7644
    7185       1.8322
    7186       1.8055
    7187       1.8704
    7188       1.7830
    7189       1.9558
    7190       1.9061
    7191       1.6911
    7192       1.7451
    7193       1.7496
    7194       1.4091
    7195       1.6743
    7196       1.6688
    7197       1.6216
    7198       1.5492
    7199       1.6544
    7200       1.7117
    7201       1.7484
    7202       1.7133
    7203       1.6084
    7204       1.5661
    7205       1.7094
    7206       1.5636
    7207       1.4872
    7208       1.3622
    7209       1.5015
    7210       1.4997
    7211       1.5417
    7212       1.5124
    7213       1.5172
    7214       1.2929
    7215       1.2863
    7216       1.5428
    7217       1.6182
    7218       1.7433
    7219       1.6320
    7220       1.7775
    7221       1.7800
    7222       1.9516
    7223       1.7657
    7224       1.6778
    7225       1.7068
    7226       1.8644
    7227       1.9663
    7228       1.7901
    7229       1.7069
    7230       1.8218
    7231       1.8109
    7232       2.0215
    7233       1.9288
    7234       1.8474
    7235       1.6982
    7236       1.8172
    7237       1.8417
    7238       1.8154
    7239       1.7521
    7240       1.8427
    7241       1.8041
    7242       1.7344
    7243       1.8994
    7244       1.8535
    7245       1.6382
    7246       1.5927
    7247       1.8619
    7248       1.6615
    7249       1.6486
    7250       1.8658
    7251       1.8170
    7252       1.8100
    7253       1.7753
    7254       1.7956
    7255       1.7141
    7256       1.6029
    7257       1.7928
    7258       1.6846
    7259       1.6816
    7260       1.7167
    7261       1.8025
    7262       1.8294
    7263       1.7196
    7264       2.0052
    7265       1.6070
    7266       1.7231
    7267       1.6856
    7268       1.7743
    7269       1.7289
    7270       1.5761
    7271       1.6694
    7272       1.9558
    7273       2.0220
    7274       1.9615
    7275       1.8501
    7276       1.7602
    7277       1.8965
    7278       1.4909
    7279       1.5455
    7280       1.5057
    7281       1.7196
    7282       1.5209
    7283       1.8597
    7284       1.7042
    7285       1.8300
    7286       1.8539
    7287       1.6849
    7288       1.5486
    7289       1.6253
    7290       1.7504
    7291       1.6016
    7292       1.7729
    7293       1.8103
    7294       1.5392
    7295       1.8100
    7296       1.8666
    7297       1.8286
    7298       1.7247
    7299       1.7612
    7300       1.4860
    7301       1.6058
    7302       1.5275
    7303       1.5712
    7304       1.7405
    7305       1.9184
    7306       1.8689
    7307       1.8371
    7308       1.9159
    7309       1.5482
    7310       1.8550
    7311       1.8120
    7312       1.9929
    7313       1.8728
    7314       1.8362
    7315       1.8182
    7316       1.9490
    7317       1.9799
    7318       1.8753
    7319       1.8369
    7320       1.6713
    7321       1.6693
    7322       1.8485
    7323       1.8533
    7324       1.7584
    7325       1.6728
    7326       1.9495
    7327       1.8483
    7328       1.7637
    7329       1.6219
    7330       2.1761
    7331       1.8945
    7332       1.9282
    7333       1.8492
    7334       2.0521
    7335       1.8249
    7336       1.9268
    7337       1.8613
    7338       1.7581
    7339       1.7254
    7340       1.7389
    7341       1.9057
    7342       1.8799
    7343       1.8689
    7344       2.0696
    7345       1.9179
    7346       1.8447
    7347       1.9436
    7348       2.0915
    7349       1.7281
    7350       1.7819
    7351       1.6862
    7352       1.8677
    7353       1.9095
    7354       1.9572
    7355       2.0689
    7356       1.8583
    7357       1.9565
    7358       1.7882
    7359       1.9231
    7360       1.8214
    7361       2.0059
    7362       1.8113
    7363       1.9120
    7364       1.6680
    7365       1.6558
    7366       1.9716
    7367       1.8424
    7368       1.8773
    7369       1.8644
    7370       1.8737
    7371       1.8882
    7372       1.9798
    7373       1.8235
    7374       1.9240
    7375       1.8000
    7376       1.6914
    7377       1.8512
    7378       1.5921
    7379       1.7692
    7380       1.7978
    7381       1.8767
    7382       1.7834
    7383       1.5782
    7384       1.5462
    7385       1.5588
    7386       1.6101
    7387       1.6306
    7388       1.4675
    7389       1.5113
    7390       1.4304
    7391       1.4489
    7392       1.5306
    7393       1.4269
    7394       1.3016
    7395       1.4984
    7396       1.6750
    7397       1.5750
    7398       1.7470
    7399       1.8980
    7400       1.9155
    7401       1.9035
    7402       1.7381
    7403       1.9448
    7404       1.7452
    7405       1.7030
    7406       1.6979
    7407       1.8000
    7408       1.7896
    7409       1.7450
    7410       1.7093
    7411       1.6637
    7412       1.8075
    7413       1.7972
    7414       1.6623
    7415       1.8199
    7416       1.6892
    7417       1.8276
    7418       1.8335
    7419       1.8527
    7420       1.8032
    7421       1.8784
    7422       1.9194
    7423       1.6306
    7424       1.5689
    7425       1.5287
    7426       1.6328
    7427       1.6921
    7428       1.3192
    7429       1.2695
    7430       1.3314
    7431       1.4542
    7432       1.6685
    7433       1.7968
    7434       1.8620
    7435       1.9130
    7436       1.6459
    7437       1.7746
    7438       1.8883
    7439       1.5776
    7440       1.8069
    7441       1.9821
    7442       1.8607
    7443       1.8916
    7444       1.7993
    7445       1.7307
    7446       1.8336
    7447       1.8818
    7448       1.8704
    7449       1.8817
    7450       1.6656
    7451       1.7923
    7452       1.7869
    7453       1.6927
    7454       1.6244
    7455       1.8842
    7456       1.7953
    7457       1.5702
    7458       1.6643
    7459       1.7256
    7460       1.7540
    7461       1.4796
    7462       1.7486
    7463       1.6786
    7464       1.8504
    7465       1.7111
    7466       1.5315
    7467       1.5170
    7468       1.6607
    7469       1.6971
    7470       1.7292
    7471       1.9169
    7472       1.8083
    7473       1.9674
    7474       1.9154
    7475       1.8897
    7476       1.6855
    7477       1.8106
    7478       1.7170
    7479       1.7529
    7480       1.7775
    7481       1.8572
    7482       1.7798
    7483       1.7647
    7484       1.7279
    7485       1.8085
    7486       1.6278
    7487       1.5378
    7488       1.9376
    7489       1.5521
    7490       1.7322
    7491       1.7399
    7492       1.7062
    7493       1.5790
    7494       1.7185
    7495       1.7287
    7496       1.6322
    7497       1.6903
    7498       1.6428
    7499       1.6661
    7500       1.7815
    7501       1.5836
    7502       1.8670
    7503       1.8464
    7504       2.1019
    7505       2.0128
    7506       1.9786
    7507       1.6508
    7508       1.6733
    7509       1.6945
    7510       1.7862
    7511       1.9644
    7512       1.7252
    7513       1.7936
    7514       1.9432
    7515       1.7997
    7516       1.7641
    7517       1.8410
    7518       1.8201
    7519       1.7024
    7520       1.7253
    7521       1.9477
    7522       1.9361
    7523       1.7618
    7524       1.7440
    7525       1.8550
    7526       1.6754
    7527       1.8777
    7528       1.8426
    7529       1.7510
    7530       1.7404
    7531       1.6915
    7532       1.5584
    7533       1.8322
    7534       1.7841
    7535       1.9637
    7536       1.8955
    7537       1.8986
    7538       1.7826
    7539       2.0642
    7540       1.8361
    7541       2.1021
    7542       1.7954
    7543       1.7614
    7544       1.8248
    7545       1.8108
    7546       1.8423
    7547       1.9334
    7548       2.0609
    7549       1.9622
    7550       1.7739
    7551       1.8112
    7552       1.9886
    7553       1.9091
    7554       2.0620
    7555       1.7669
    7556       1.7693
    7557       1.6096
    7558       1.7806
    7559       1.9722
    7560       1.9026
    7561       1.8766
    7562       1.8973
    7563       1.8314
    7564       1.9191
    7565       2.0749
    7566       2.0228
    7567       1.7938
    7568       1.7543
    7569       2.0150
    7570       2.1128
    7571       2.1023
    7572       1.8711
    7573       1.8181
    7574       1.7591
    7575       1.8305
    7576       1.7746
    7577       1.9849
    7578       1.8606
    7579       1.7784
    7580       1.8805
    7581       1.8983
    7582       1.7575
    7583       1.9242
    7584       1.8167
    7585       2.0314
    7586       2.0225
    7587       1.9617
    7588       1.8660
    7589       1.9842
    7590       1.8903
    7591       1.7886
    7592       1.8990
    7593       1.7776
    7594       1.7939
    7595       1.7089
    7596       2.0653
    7597       1.8833
    7598       1.7830
    7599       1.8790
    7600       1.9307
    7601       1.8293
    7602       1.8475
    7603       1.5956
    7604       1.5860
    7605       1.5931
    7606       1.5621
    7607       1.6097
    7608       1.6522
    7609       1.7367
    7610       1.7469
    7611       1.8439
    7612       1.8031
    7613       1.7789
    7614       1.7094
    7615       1.7931
    7616       1.9261
    7617       1.8564
    7618       1.7751
    7619       1.7526
    7620       1.6934
    7621       1.7890
    7622       1.7607
    7623       1.7700
    7624       1.6538
    7625       1.7533
    7626       1.7326
    7627       1.7837
    7628       1.9136
    7629       1.6820
    7630       1.6792
    7631       1.7533
    7632       1.8400
    7633       1.8954
    7634       1.9769
    7635       1.9110
    7636       1.9218
    7637       1.7314
    7638       1.7747
    7639       1.9866
    7640       1.8030
    7641       1.8595
    7642       1.6461
    7643       1.6920
    7644       1.7094
    7645       1.6742
    7646       1.6757
    7647       1.6184
    7648       1.5160
    7649       1.9453
    7650       1.8789
    7651       1.7334
    7652       1.8501
    7653       1.8619
    7654       1.9030
    7655       1.8447
    7656       1.7996
    7657       1.7310
    7658       1.9952
    7659       2.0086
    7660       1.9747
    7661       1.8418
    7662       1.9138
    7663       1.7951
    7664       1.7231
    7665       1.8980
    7666       1.9608
    7667       1.8496
    7668       1.9094
    7669       2.0478
    7670       1.9869
    7671       1.9788
    7672       1.9133
    7673       1.7849
    7674       1.6959
    7675       2.0409
    7676       2.0710
    7677       1.7967
    7678       1.7848
    7679       1.9042
    7680       1.8354
    7681       1.7144
    7682       2.1778
    7683       1.8873
    7684       1.9207
    7685       1.9407
    7686       1.6863
    7687       1.4973
    7688       1.6538
    7689       1.5373
    7690       1.4933
    7691       1.5779
    7692       1.4910
    7693       1.7972
    7694       1.7033
    7695       1.6118
    7696       1.6954
    7697       1.9438
    7698       1.6878
    7699       1.7115
    7700       1.7989
    7701       1.6616
    7702       1.8609
    7703       1.7823
    7704       2.0017
    7705       1.6980
    7706       1.8559
    7707       1.7205
    7708       1.7252
    7709       1.5008
    7710       1.8923
    7711       1.9595
    7712       1.7964
    7713       1.6332
    7714       1.5733
    7715       1.8511
    7716       1.9839
    7717       1.8161
    7718       1.9866
    7719       1.9223
    7720       1.8151
    7721       1.7218
    7722       1.9971
    7723       2.1705
    7724       2.1479
    7725       2.0118
    7726       1.9570
    7727       2.1235
    7728       1.9886
    7729       2.0020
    7730       1.8821
    7731       1.9783
    7732       1.9511
    7733       1.9780
    7734       1.8808
    7735       1.9071
    7736       1.9348
    7737       1.8265
    7738       1.7384
    7739       1.8754
    7740       1.8942
    7741       2.0712
    7742       1.9765
    7743       1.8846
    7744       1.8515
    7745       1.9990
    7746       1.8731
    7747       1.9034
    7748       2.1624
    7749       1.8549
    7750       1.7897
    7751       1.7423
    7752       1.9452
    7753       1.8857
    7754       1.8383
    7755       1.6959
    7756       1.8463
    7757       1.8588
    7758       1.8476
    7759       1.9450
    7760       1.7161
    7761       1.6226
    7762       1.5369
    7763       1.5665
    7764       1.4228
    7765       1.4349
    7766       1.4419
    7767       1.5075
    7768       1.5613
    7769       1.7201
    7770       1.4026
    7771       1.4918
    7772       1.4539
    7773       1.4947
    7774       1.4301
    7775       1.4908
    7776       1.6276
    7777       1.6723
    7778       1.7355
    7779       1.9184
    7780       1.8852
    7781       1.8503
    7782       1.7221
    7783       1.8462
    7784       1.8487
    7785       1.9127
    7786       1.8656
    7787       1.8610
    7788       1.8199
    7789       1.6612
    7790       1.6417
    7791       1.8876
    7792       2.0144
    7793       1.9524
    7794       1.8039
    7795       1.7781
    7796       1.7757
    7797       1.6512
    7798       1.8897
    7799       1.9505
    7800       1.6488
    7801       1.7572
    7802       1.7462
    7803       1.9864
    7804       1.7979
    7805       1.7164
    7806       1.5543
    7807       1.8696
    7808       1.7770
    7809       1.6933
    7810       2.0032
    7811       1.7768
    7812       1.8065
    7813       1.6004
    7814       1.5819
    7815       1.5236
    7816       1.7911
    7817       1.5871
    7818       1.5768
    7819       1.6184
    7820       1.7800
    7821       1.5554
    7822       1.4934
    7823       1.5399
    7824       1.5885
    7825       1.6015
    7826       1.5546
    7827       1.5082
    7828       1.3920
    7829       1.4860
    7830       1.6536
    7831       1.5585
    7832       1.6011
    7833       1.5443
    7834       1.4592
    7835       1.5998
    7836       1.4916
    7837       1.4620
    7838       1.5566
    7839       1.7079
    7840       1.4616
    7841       1.7526
    7842       1.7071
    7843       1.7059
    7844       1.6042
    7845       1.5297
    7846       1.5077
    7847       1.4268
    7848       1.5156
    7849       1.4392
    7850       1.6903
    7851       1.5181
    7852       1.4478
    7853       1.5396
    7854       1.4789
    7855       1.7020
    7856       1.6237
    7857       1.9245
    7858       1.8215
    7859       1.6120
    7860       1.5215
    7861       1.4129
    7862       1.4064
    7863       1.6572
    7864       1.5641
    7865       1.7705
    7866       1.5487
    7867       1.6536
    7868       1.7252
    7869       1.7750
    7870       1.5176
    7871       1.6084
    7872       1.4811
    7873       1.5698
    7874       1.7852
    7875       1.9217
    7876       1.9498
    7877       1.8234
    7878       1.8250
    7879       1.8672
    7880       1.8396
    7881       1.7919
    7882       1.9463
    7883       1.7063
    7884       1.9653
    7885       1.7487
    7886       1.7847
    7887       1.8263
    7888       2.0461
    7889       1.8933
    7890       1.8497
    7891       1.8675
    7892       1.9300
    7893       1.8863
    7894       1.9816
    7895       1.8710
    7896       1.8230
    7897       1.7029
    7898       1.7736
    7899       1.7200
    7900       1.7375
    7901       1.6328
    7902       1.8021
    7903       1.6537
    7904       1.7231
    7905       1.7887
    7906       1.5126
    7907       1.5772
    7908       1.4936
    7909       1.8472
    7910       1.4441
    7911       1.7197
    7912       1.6491
    7913       1.4854
    7914       1.4618
    7915       1.7247
    7916       1.8156
    7917       1.6940
    7918       1.4899
    7919       1.5052
    7920       1.5966
    7921       1.7175
    7922       1.5456
    7923       1.4973
    7924       1.6706
    7925       1.5331
    7926       1.5660
    7927       1.6683
    7928       1.8143
    7929       1.7278
    7930       1.7771
    7931       1.5632
    7932       1.4733
    7933       1.6557
    7934       1.6876
    7935       1.5452
    7936       1.5631
    7937       1.5777
    7938       1.5396
    7939       1.5843
    7940       1.4793
    7941       1.7446
    7942       1.7307
    7943       1.6657
    7944       1.8191
    7945       1.6582
    7946       1.5257
    7947       1.5166
    7948       1.4387
    7949       1.5770
    7950       1.6013
    7951       1.6994
    7952       1.6038
    7953       1.6917
    7954       1.7491
    7955       1.8722
    7956       1.8866
    7957       2.0063
    7958       1.8781
    7959       1.5935
    7960       1.5148
    7961       1.5152
    7962       1.5083
    7963       1.5357
    7964       1.4811
    7965       1.6183
    7966       1.5445
    7967       1.5279
    7968       1.7530
    7969       1.7649
    7970       1.6610
    7971       1.7744
    7972       1.7427
    7973       1.7187
    7974       1.8206
    7975       1.9070
    7976       1.9523
    7977       1.6866
    7978       1.5346
    7979       1.6058
    7980       1.6950
    7981       1.7333
    7982       1.7859
    7983       1.6164
    7984       1.8709
    7985       1.6537
    7986       1.8163
    7987       1.6350
    7988       1.5853
    7989       1.6506
    7990       1.6458
    7991       1.7239
    7992       1.7297
    7993       1.6423
    7994       1.5413
    7995       1.2996
    7996       1.4424
    7997       1.4114
    7998       1.3697
    7999       1.6230
    8000       1.7345
    8001       1.6361
    8002       1.4895
    8003       1.8196
    8004       2.0092
    8005       1.6354
    8006       1.6828
    8007       1.7899
    8008       1.7038
    8009       1.6755
    8010       1.4661
    8011       1.6950
    8012       1.7002
    8013       1.7598
    8014       1.7076
    8015       1.6292
    8016       1.6426
    8017       1.7010
    8018       1.7420
    8019       1.9058
    8020       1.8209
    8021       1.9227
    8022       1.7327
    8023       1.8889
    8024       1.7171
    8025       1.7299
    8026       1.5581
    8027       1.9531
    8028       1.8527
    8029       1.6974
    8030       1.6382
    8031       1.9191
    8032       1.6665
    8033       1.6249
    8034       1.7342
    8035       1.6323
    8036       1.9697
    8037       1.6221
    8038       1.6422
    8039       1.8915
    8040       1.7477
    8041       1.6743
    8042       1.6822
    8043       1.7307
    8044       1.8286
    8045       1.7767
    8046       1.7000
    8047       1.7166
    8048       1.7402
    8049       1.6335
    8050       1.6319
    8051       1.6026
    8052       1.5204
    8053       1.4301
    8054       1.6838
    8055       1.6808
    8056       1.4411
    8057       1.5927
    8058       1.5081
    8059       1.5794
    8060       1.4663
    8061       1.5161
    8062       1.5625
    8063       1.4431
    8064       1.5346
    8065       1.5468
    8066       1.7104
    8067       1.6049
    8068       1.5373
    8069       1.4367
    8070       1.4418
    8071       1.5617
    8072       1.5856
    8073       1.5817
    8074       1.7319
    8075       1.5829
    8076       1.5989
    8077       1.5430
    8078       1.5395
    8079       1.6444
    8080       1.7028
    8081       1.4995
    8082       1.6256
    8083       1.6241
    8084       1.7058
    8085       1.7145
    8086       1.6387
    8087       1.6343
    8088       1.6425
    8089       1.6733
    8090       1.6435
    8091       1.7721
    8092       1.5613
    8093       1.5952
    8094       1.5117
    8095       1.5246
    8096       1.5671
    8097       1.6395
    8098       1.5746
    8099       1.5382
    8100       1.8138
    8101       1.9308
    8102       1.6250
    8103       1.8684
    8104       1.8985
    8105       1.7149
    8106       1.6454
    8107       1.9673
    8108       1.8666
    8109       1.8382
    8110       1.8609
    8111       1.7667
    8112       1.8362
    8113       1.5910
    8114       1.7477
    8115       1.6478
    8116       1.7369
    8117       1.6522
    8118       1.7332
    8119       1.6061
    8120       1.5207
    8121       1.4937
    8122       1.6614
    8123       1.6726
    8124       1.6061
    8125       1.5253
    8126       1.8812
    8127       1.8984
    8128       1.7730
    8129       1.7004
    8130       1.6516
    8131       1.8479
    8132       1.6918
    8133       1.4634
    8134       1.6863
    8135       1.7969
    8136       1.5886
    8137       1.6130
    8138       1.6335
    8139       1.6426
    8140       1.7550
    8141       1.8871
    8142       1.7386
    8143       1.7534
    8144       1.8393
    8145       1.7528
    8146       1.7993
    8147       1.9080
    8148       1.7669
    8149       1.7350
    8150       1.5997
    8151       1.7438
    8152       1.6584
    8153       1.7473
    8154       1.5026
    8155       1.5857
    8156       1.5600
    8157       1.4497
    8158       1.3456
    8159       1.4235
    8160       1.6413
    8161       1.5834
    8162       1.4689
    8163       1.4372
    8164       1.5523
    8165       1.5972
    8166       1.5403
    8167       1.5451
    8168       1.4893
    8169       1.5924
    8170       1.4671
    8171       1.6165
    8172       1.6966
    8173       1.8359
    8174       1.6943
    8175       1.6892
    8176       1.7396
    8177       1.7543
    8178       1.5378
    8179       1.8062
    8180       1.7115
    8181       1.7233
    8182       1.7267
    8183       1.6831
    8184       1.8711
    8185       1.7206
    8186       1.5792
    8187       1.6210
    8188       1.6710
    8189       1.7575
    8190       1.6975
    8191       1.9041
    8192       1.7227
    8193       1.7324
    8194       1.6129
    8195       1.5081
    8196       1.4840
    8197       1.8061
    8198       1.5919
    8199       1.5325
    8200       1.5962
    8201       1.5268
    8202       1.5957
    8203       1.7091
    8204       1.5268
    8205       1.5920
    8206       1.5600
    8207       1.6175
    8208       1.5823
    8209       1.6823
    8210       1.6243
    8211       1.5001
    8212       1.6603
    8213       1.4740
    8214       1.5244
    8215       1.7855
    8216       1.6687
    8217       1.5719
    8218       1.6197
    8219       1.3803
    8220       1.4472
    8221       1.4665
    8222       1.5477
    8223       1.4189
    8224       1.7180
    8225       1.7440
    8226       1.6329
    8227       1.5111
    8228       1.6430
    8229       1.7882
    8230       1.9158
    8231       1.5689
    8232       1.6272
    8233       1.7448
    8234       1.7386
    8235       1.7336
    8236       1.6613
    8237       1.8538
    8238       1.8314
    8239       1.9863
    8240       1.8879
    8241       1.8924
    8242       1.8593
    8243       1.7193
    8244       1.7385
    8245       1.6335
    8246       1.8276
    8247       1.8017
    8248       1.8943
    8249       1.5141
    8250       1.7356
    8251       1.7082
    8252       1.7371
    8253       1.8293
    8254       1.6320
    8255       1.5136
    8256       1.5602
    8257       1.5785
    8258       1.6302
    8259       1.4698
    8260       1.7201
    8261       1.5861
    8262       1.6562
    8263       1.6508
    8264       1.6232
    8265       1.5099
    8266       1.6988
    8267       1.7022
    8268       1.4510
    8269       1.4000
    8270       1.4867
    8271       1.4804
    8272       1.5319
    8273       1.5979
    8274       1.5989
    8275       1.6674
    8276       1.7720
    8277       1.7660
    8278       1.6785
    8279       1.6604
    8280       1.6868
    8281       1.7002
    8282       1.7940
    8283       1.6457
    8284       1.6662
    8285       1.4209
    8286       1.4383
    8287       1.4532
    8288       1.5411
    8289       1.6760
    8290       1.7177
    8291       1.5446
    8292       1.4855
    8293       1.6023
    8294       1.5408
    8295       1.4509
    8296       1.3139
    8297       1.5474
    8298       1.5534
    8299       1.6007
    8300       1.6092
    8301       1.4694
    8302       1.4403
    8303       1.5747
    8304       1.4285
    8305       1.3560
    8306       1.4952
    8307       1.6318
    8308       1.6478
    8309       1.6468
    8310       1.3972
    8311       1.5935
    8312       1.5526
    8313       1.4720
    8314       1.5176
    8315       1.5882
    8316       1.6473
    8317       1.6080
    8318       1.6429
    8319       1.7204
    8320       1.5708
    8321       1.5189
    8322       1.5496
    8323       1.5943
    8324       1.5543
    8325       1.5314
    8326       1.5041
    8327       1.5842
    8328       1.4905
    8329       1.6750
    8330       1.7077
    8331       1.4168
    8332       1.5384
    8333       1.6699
    8334       1.6830
    8335       1.6574
    8336       1.6294
    8337       1.4452
    8338       1.4720
    8339       1.5795
    8340       1.6665
    8341       1.6600
    8342       1.5340
    8343       1.5275
    8344       1.8101
    8345       1.7713
    8346       1.8644
    8347       1.6681
    8348       1.6772
    8349       1.6714
    8350       1.6759
    8351       1.5846
    8352       1.4446
    8353       1.6299
    8354       1.4672
    8355       1.5020
    8356       1.6882
    8357       1.6725
    8358       1.6744
    8359       1.5153
    8360       2.0200
    8361       1.7999
    8362       1.6568
    8363       1.6924
    8364       1.6498
    8365       1.6353
    8366       1.6744
    8367       1.7030
    8368       1.5385
    8369       1.7576
    8370       1.5766
    8371       1.6389
    8372       1.5086
    8373       1.5335
    8374       1.6076
    8375       1.5979
    8376       1.5162
    8377       1.3468
    8378       1.4468
    8379       1.4702
    8380       1.4598
    8381       1.4429
    8382       1.3722
    8383       1.4641
    8384       1.6313
    8385       1.5559
    8386       1.5479
    8387       1.7412
    8388       1.6204
    8389       1.4863
    8390       1.5503
    8391       1.4295
    8392       1.5878
    8393       1.5575
    8394       1.5497
    8395       1.4299
    8396       1.4416
    8397       1.5422
    8398       1.5417
    8399       1.8116
    8400       1.5824
    8401       1.6492
    8402       1.5681
    8403       1.5783
    8404       1.4837
    8405       1.4610
    8406       1.4451
    8407       1.4633
    8408       1.5032
    8409       1.5326
    8410       1.5431
    8411       1.5121
    8412       1.6123
    8413       1.4969
    8414       1.5472
    8415       1.7267
    8416       1.6546
    8417       1.5855
    8418       1.5859
    8419       1.3842
    8420       1.4636
    8421       1.4625
    8422       1.6345
    8423       1.7304
    8424       1.6021
    8425       1.5904
    8426       1.4896
    8427       1.4935
    8428       1.6897
    8429       1.5480
    8430       1.4265
    8431       1.6637
    8432       1.4978
    8433       1.4276
    8434       1.4542
    8435       1.6021
    8436       1.5348
    8437       1.6750
    8438       1.6550
    8439       1.5300
    8440       1.4402
    8441       1.3810
    8442       1.4029
    8443       1.5104
    8444       1.5933
    8445       1.7574
    8446       1.5360
    8447       1.5327
    8448       1.5430
    8449       1.5021
    8450       1.5355
    8451       1.5911
    8452       1.6731
    8453       1.6129
    8454       1.6020
    8455       1.7015
    8456       1.5530
    8457       1.6133
    8458       1.6750
    8459       1.5732
    8460       1.6598
    8461       1.5516
    8462       1.4148
    8463       1.5849
    8464       1.5160
    8465       1.3963
    8466       1.4123
    8467       1.3477
    8468       1.4118
    8469       1.4972
    8470       1.4745
    8471       1.5802
    8472       1.3976
    8473       1.4810
    8474       1.4952
    8475       1.3529
    8476       1.4141
    8477       1.3824
    8478       1.3783
    8479       1.5586
    8480       1.5703
    8481       1.8067
    8482       1.5866
    8483       1.5584
    8484       1.6821
    8485       1.7115
    8486       1.6813
    8487       1.6801
    8488       1.7748
    8489       1.7067
    8490       1.6254
    8491       1.5530
    8492       1.6352
    8493       1.7102
    8494       1.6923
    8495       1.7827
    8496       1.5944
    8497       1.5281
    8498       1.5221
    8499       1.5686
    8500       1.5471
    8501       1.5425
    8502       1.5581
    8503       1.6004
    8504       1.5262
    8505       1.5141
    8506       1.5804
    8507       1.7055
    8508       1.6062
    8509       1.5579
    8510       1.5396
    8511       1.4436
    8512       1.7615
    8513       1.6862
    8514       1.5380
    8515       1.8359
    8516       1.6950
    8517       1.8550
    8518       1.7164
    8519       1.7789
    8520       1.6484
    8521       1.6287
    8522       1.6282
    8523       1.7183
    8524       1.7724
    8525       1.8588
    8526       1.8711
    8527       1.7156
    8528       1.8613
    8529       1.7600
    8530       1.7447
    8531       1.7562
    8532       1.7514
    8533       1.8593
    8534       1.9748
    8535       1.8774
    8536       1.9850
    8537       2.0409
    8538       1.8747
    8539       1.6932
    8540       1.6651
    8541       1.8124
    8542       1.7580
    8543       1.7084
    8544       1.8751
    8545       1.7746
    8546       1.7485
    8547       1.8325
    8548       1.8562
    8549       1.6780
    8550       1.9674
    8551       1.6778
    8552       1.5151
    8553       1.8184
    8554       1.6244
    8555       1.7544
    8556       1.6411
    8557       1.7450
    8558       1.6308
    8559       1.7211
    8560       1.6884
    8561       1.6007
    8562       1.7195
    8563       1.6659
    8564       1.5894
    8565       1.4679
    8566       1.5641
    8567       1.4492
    8568       1.6197
    8569       1.5671
    8570       1.6872
    8571       1.5935
    8572       1.6283
    8573       1.8313
    8574       1.7006
    8575       1.5683
    8576       1.5552
    8577       1.5959
    8578       1.6031
    8579       1.8181
    8580       1.6818
    8581       1.4611
    8582       1.4857
    8583       1.5009
    8584       1.5919
    8585       1.5259
    8586       1.4426
    8587       1.5528
    8588       1.5197
    8589       1.4357
    8590       1.5295
    8591       1.5204
    8592       1.6150
    8593       1.5893
    8594       1.4775
    8595       1.5794
    8596       1.5824
    8597       1.5325
    8598       1.5546
    8599       1.7235
    8600       1.5685
    8601       1.7532
    8602       2.0156
    8603       2.0043
    8604       1.9878
    8605       1.9390
    8606       1.8894
    8607       1.6937
    8608       1.9128
    8609       1.8896
    8610       1.7897
    8611       1.5676
    8612       1.5350
    8613       1.7438
    8614       1.7129
    8615       1.5183
    8616       1.6400
    8617       1.6271
    8618       1.7118
    8619       1.6203
    8620       1.6600
    8621       1.5813
    8622       1.5910
    8623       1.5827
    8624       1.3240
    8625       1.4784
    8626       1.4342
    8627       1.4659
    8628       1.5727
    8629       1.3312
    8630       1.4468
    8631       1.4319
    8632       1.5785
    8633       1.7440
    8634       1.4433
    8635       1.7225
    8636       1.5437
    8637       1.4400
    8638       1.5499
    8639       1.5338
    8640       1.5364
    8641       1.6059
    8642       1.8084
    8643       1.6958
    8644       1.5885
    8645       1.5873
    8646       1.6432
    8647       1.7406
    8648       1.5753
    8649       1.4101
    8650       1.2609
    8651       1.7445
    8652       1.7753
    8653       1.6743
    8654       1.4261
    8655       1.3798
    8656       1.4353
    8657       1.4221
    8658       1.6980
    8659       1.6714
    8660       1.6463
    8661       1.8683
    8662       1.6038
    8663       1.3572
    8664       1.5697
    8665       1.6833
    8666       1.6636
    8667       1.9032
    8668       1.8271
    8669       1.6340
    8670       1.6284
    8671       1.7436
    8672       1.6104
    8673       1.6678
    8674       1.9051
    8675       1.6355
    8676       1.6231
    8677       1.5642
    8678       1.5833
    8679       1.5758
    8680       1.5588
    8681       1.5431
    8682       1.6370
    8683       1.5562
    8684       1.6129
    8685       1.5453
    8686       1.7652
    8687       1.5788
    8688       1.6638
    8689       1.5938
    8690       1.5322
    8691       1.7692
    8692       1.5778
    8693       1.4579
    8694       1.5898
    8695       1.5958
    8696       1.7364
    8697       1.6760
    8698       1.5784
    8699       1.6259
    8700       1.7824
    8701       1.6187
    8702       1.6324
    8703       1.4799
    8704       1.6012
    8705       1.4562
    8706       1.3625
    8707       1.3677
    8708       1.4537
    8709       1.5629
    8710       1.5472
    8711       1.5964
    8712       1.4005
    8713       1.4555
    8714       1.6418
    8715       1.5902
    8716       1.3769
    8717       1.4681
    8718       1.4343
    8719       1.3382
    8720       1.4313
    8721       1.6556
    8722       1.5286
    8723       1.6424
    8724       1.4917
    8725       1.6584
    8726       1.4760
    8727       1.3224
    8728       1.4721
    8729       1.4922
    8730       1.6186
    8731       1.7360
    8732       1.6721
    8733       1.3668
    8734       1.3223
    8735       1.6844
    8736       1.3675
    8737       1.3554
    8738       1.4139
    8739       1.5008
    8740       1.5224
    8741       1.4240
    8742       1.2757
    8743       1.3714
    8744       1.3121
    8745       1.2404
    8746       1.3045
    8747       1.3963
    8748       1.6093
    8749       1.2875
    8750       1.2601
    8751       1.4055
    8752       1.4054
    8753       1.3744
    8754       1.3018
    8755       1.3069
    8756       1.3001
    8757       1.3349
    8758       1.3812
    8759       1.3707
    8760       1.2751
    8761       1.3667
    8762       1.2255
    8763       1.1767
    8764       1.1893
    8765       1.4360
    8766       1.4150
    8767       1.3972
    8768       1.2716
    8769       1.3703
    8770       1.4168
    8771       1.2976
    8772       1.4421
    8773       1.3660
    8774       1.2562
    8775       1.1757
    8776       1.1791
    8777       1.2700
    8778       1.2300
    8779       1.2248
    8780       1.3961
    8781       1.3185
    8782       1.4906
    8783       1.4724
    8784       1.4539
    8785       1.3827
    8786       1.1496
    8787       1.2064
    8788       1.2702
    8789       1.3445
    8790       1.2283
    8791       1.2731
    8792       1.1298
    8793       1.1975
    8794       1.2885
    8795       1.1030
    8796       1.1960
    8797       1.2626
    8798       1.4284
    8799       1.3077
    8800       1.1837
    8801       1.3139
    8802       1.4693
    8803       1.3150
    8804       1.2481
    8805       1.2603
    8806       1.1832
    8807       1.2553
    8808       1.3473
    8809       1.2116
    8810       1.3784
    8811       1.5807
    8812       1.4744
    8813       1.4610
    8814       1.3487
    8815       1.4743
    8816       1.5293
    8817       1.6148
    8818       1.5454
    8819       1.4996
    8820       1.5316
    8821       1.5364
    8822       1.5666
    8823       1.5297
    8824       1.5517
    8825       1.4562
    8826       1.4827
    8827       1.6403
    8828       1.6541
    8829       1.7639
    8830       1.6808
    8831       1.6606
    8832       1.6495
    8833       1.6556
    8834       1.6857
    8835       1.6554
    8836       1.4589
    8837       1.3663
    8838       1.3565
    8839       1.3397
    8840       1.2572
    8841       1.4550
    8842       1.4247
    8843       1.7238
    8844       1.7641
    8845       1.2990
    8846       1.6396
    8847       1.4254
    8848       1.6020
    8849       1.5185
    8850       1.5063
    8851       1.4169
    8852       1.6890
    8853       1.6620
    8854       1.6384
    8855       1.4267
    8856       1.3539
    8857       1.4592
    8858       1.3047
    8859       1.2804
    8860       1.4834
    8861       1.3170
    8862       1.2606
    8863       1.3270
    8864       1.3469
    8865       1.2678
    8866       1.3468
    8867       1.4227
    8868       1.3545
    8869       1.2853
    8870       1.2500
    8871       1.2121
    8872       1.2158
    8873       1.0847
    8874       1.1288
    8875       1.3178
    8876       1.4126
    8877       1.2806
    8878       1.4738
    8879       1.2658
    8880       1.5981
    8881       1.8258
    8882       1.6003
    8883       1.5801
    8884       1.6408
    8885       1.3854
    8886       1.3703
    8887       1.2279
    8888       1.6215
    8889       1.6208
    8890       1.6649
    8891       1.6159
    8892       1.5410
    8893       1.5486
    8894       1.3761
    8895       1.4553
    8896       1.4736
    8897       1.5701
    8898       1.3240
    8899       1.3994
    8900       1.5156
    8901       1.6015
    8902       1.5551
    8903       1.4039
    8904       1.5962
    8905       1.4552
    8906       1.3487
    8907       1.4692
    8908       1.6126
    8909       1.6036
    8910       1.4397
    8911       1.4466
    8912       1.3154
    8913       1.3652
    8914       1.2549
    8915       1.4559
    8916       1.3936
    8917       1.4405
    8918       1.4021
    8919       1.3548
    8920       1.5201
    8921       1.8834
    8922       1.6562
    8923       1.5519
    8924       1.4272
    8925       1.6085
    8926       1.4683
    8927       1.5018
    8928       1.5702
    8929       1.5095
    8930       1.3841
    8931       1.4826
    8932       1.3976
    8933       1.6588
    8934       1.6947
    8935       1.4146
    8936       1.5186
    8937       1.3989
    8938       1.3839
    8939       1.4405
    8940       1.4388
    8941       1.4862
    8942       1.4772
    8943       1.6436
    8944       1.5085
    8945       1.4173
    8946       1.3736
    8947       1.4449
    8948       1.3898
    8949       1.3882
    8950       1.5382
    8951       1.4324
    8952       1.6113
    8953       1.3141
    8954       1.3975
    8955       1.5331
    8956       1.4387
    8957       1.3942
    8958       1.4363
    8959       1.5252
    8960       1.7925
    8961       1.7724
    8962       1.6816
    8963       1.6713
    8964       1.4035
    8965       1.5479
    8966       1.3702
    8967       1.4187
    8968       1.5042
    8969       1.5361
    8970       1.6061
    8971       1.5809
    8972       1.5592
    8973       1.3767
    8974       1.6145
    8975       1.6387
    8976       1.6094
    8977       1.6657
    8978       1.7787
    8979       1.6468
    8980       1.4656
    8981       1.4474
    8982       1.6888
    8983       1.5508
    8984       1.7584
    8985       1.4216
    8986       1.5121
    8987       1.6774
    8988       1.7088
    8989       1.5191
    8990       1.6008
    8991       1.5555
    8992       1.5298
    8993       1.4167
    8994       1.5525
    8995       1.3899
    8996       1.2961
    8997       1.3869
    8998       1.3697
    8999       1.4098
    9000       1.4731
    9001       1.2927
    9002       1.5637
    9003       1.7431
    9004       1.6247
    9005       1.7361
    9006       1.6785
    9007       1.7635
    9008       1.8261
    9009       1.8165
    9010       1.6412
    9011       1.5805
    9012       1.4683
    9013       1.4464
    9014       1.3863
    9015       1.5043
    9016       1.4207
    9017       1.5636
    9018       1.5154
    9019       1.7644
    9020       1.7066
    9021       1.5947
    9022       1.5417
    9023       1.8918
    9024       1.7506
    9025       1.7741
    9026       1.9659
    9027       2.0260
    9028       1.9206
    9029       1.9454
    9030       1.9160
    9031       1.8444
    9032       1.8831
    9033       2.2619
    9034       1.9437
    9035       1.7711
    9036       1.9153
    9037       1.8243
    9038       1.8474
    9039       1.9392
    9040       2.0121
    9041       1.9363
    9042       1.7995
    9043       2.0226
    9044       1.9014
    9045       1.8345
    9046       1.7675
    9047       1.8230
    9048       2.0710
    9049       1.8376
    9050       1.8399
    9051       1.9025
    9052       1.8034
    9053       1.9285
    9054       2.0923
    9055       1.9530
    9056       2.2677
    9057       2.2567
    9058       1.9632
    9059       2.2031
    9060       1.9630
    9061       2.1554
    9062       1.9701
    9063       1.8188
    9064       1.9127
    9065       2.2932
    9066       1.9881
    9067       1.9108
    9068       2.0574
    9069       2.0567
    9070       2.1101
    9071       2.2428
    9072       2.0168
    9073       2.1200
    9074       2.1164
    9075       2.0822
    9076       1.8182
    9077       1.7000
    9078       1.6911
    9079       1.8811
    9080       1.9142
    9081       1.8592
    9082       1.5978
    9083       1.7445
    9084       1.8210
    9085       1.8247
    9086       1.9938
    9087       1.9494
    9088       1.8373
    9089       1.9374
    9090       1.8235
    9091       1.7282
    9092       1.8983
    9093       2.0246
    9094       1.8538
    9095       1.8317
    9096       1.9382
    9097       1.8298
    9098       1.7529
    9099       1.7109
    9100       1.8448
    9101       1.7060
    9102       1.8659
    9103       1.7696
    9104       2.0776
    9105       1.7782
    9106       1.7604
    9107       1.5356
    9108       1.6157
    9109       1.7420
    9110       1.9342
    9111       1.9418
    9112       1.7880
    9113       1.9031
    9114       1.7768
    9115       1.8373
    9116       2.0008
    9117       1.8796
    9118       1.9359
    9119       2.0138
    9120       1.8480
    9121       2.0298
    9122       1.9883
    9123       1.9154
    9124       1.9932
    9125       1.9340
    9126       1.9295
    9127       2.0114
    9128       2.0385
    9129       1.9988
    9130       2.0346
    9131       2.1411
    9132       2.0578
    9133       1.9420
    9134       1.8990
    9135       1.8441
    9136       1.9908
    9137       1.9888
    9138       2.0535
    9139       1.8451
    9140       1.9509
    9141       2.0078
    9142       1.9435
    9143       1.9769
    9144       1.9906
    9145       2.1429
    9146       1.9829
    9147       2.0288
    9148       2.1095
    9149       2.0979
    9150       2.0318
    9151       1.8928
    9152       1.9248
    9153       1.9102
    9154       1.8453
    9155       1.9420
    9156       1.9646
    9157       1.9200
    9158       1.8159
    9159       1.8464
    9160       1.7204
    9161       1.9056
    9162       1.9129
    9163       1.8131
    9164       2.0659
    9165       1.9887
    9166       1.9735
    9167       2.0288
    9168       1.9358
    9169       1.8279
    9170       1.9986
    9171       1.8209
    9172       2.0559
    9173       1.9575
    9174       1.8331
    9175       1.7748
    9176       1.8844
    9177       2.0872
    9178       1.9210
    9179       1.9059
    9180       1.8457
    9181       1.9010
    9182       2.0157
    9183       1.8649
    9184       1.8454
    9185       1.9434
    9186       1.9280
    9187       1.8412
    9188       1.7845
    9189       1.9156
    9190       1.9347
    9191       1.9623
    9192       2.0078
    9193       1.8137
    9194       1.9540
    9195       1.9703
    9196       1.9829
    9197       1.9576
    9198       2.0336
    9199       2.0429
    9200       1.9535
    9201       2.0020
    9202       2.0704
    9203       2.1037
    9204       1.9556
    9205       1.8813
    9206       1.9424
    9207       2.0048
    9208       1.9628
    9209       2.0408
    9210       1.9459
    9211       1.8734
    9212       1.9753
    9213       1.9274
    9214       1.9459
    9215       1.9010
    9216       1.8789
    9217       1.8178
    9218       2.0224
    9219       1.9548
    9220       1.9984
    9221       1.8507
    9222       2.0608
    9223       1.8741
    9224       2.0509
    9225       2.0056
    9226       2.0447
    9227       1.9827
    9228       1.9735
    9229       2.1354
    9230       1.7452
    9231       1.8803
    9232       2.0751
    9233       2.1212
    9234       1.9782
    9235       1.8481
    9236       1.9560
    9237       2.1024
    9238       2.1767
    9239       2.0055
    9240       2.0224
    9241       2.0341
    9242       2.0355
    9243       2.0992
    9244       1.9125
    9245       2.1141
    9246       2.0185
    9247       2.1103
    9248       2.3328
    9249       2.0474
    9250       2.0891
    9251       2.1842
    9252       2.2025
    9253       2.0251
    9254       2.0882
    9255       2.0821
    9256       2.0883
    9257       1.9511
    9258       1.9880
    9259       1.9873
    9260       2.1174
    9261       2.1461
    9262       2.0856
    9263       1.9659
    9264       1.9928
    9265       2.1493
    9266       1.9802
    9267       2.2676
    9268       2.2342
    9269       2.1730
    9270       2.4120
    9271       2.4356
    9272       2.3308
    9273       2.2651
    9274       2.1215
    9275       2.2365
    9276       2.1195
    9277       2.1877
    9278       2.0719
    9279       2.1732
    9280       2.1751
    9281       2.0108
    9282       2.1530
    9283       2.1575
    9284       1.9299
    9285       1.9455
    9286       1.9983
    9287       2.1202
    9288       2.0745
    9289       2.0247
    9290       1.9661
    9291       1.9500
    9292       2.0371
    9293       2.1355
    9294       2.0333
    9295       2.2168
    9296       2.0966
    9297       2.0959
    9298       2.0452
    9299       1.9074
    9300       2.0052
    9301       2.0115
    9302       2.0722
    9303       2.1970
    9304       2.1583
    9305       2.1201
    9306       2.2781
    9307       2.0405
    9308       1.9952
    9309       2.0291
    9310       2.0593
    9311       2.1769
    9312       1.9807
    9313       2.2262
    9314       2.4169
    9315       2.2863
    9316       2.2297
    9317       2.2610
    9318       2.2561
    9319       2.0899
    9320       2.2120
    9321       2.1524
    9322       2.0629
    9323       2.1813
    9324       2.1116
    9325       1.9541
    9326       2.0756
    9327       2.0198
    9328       2.0676
    9329       2.0337
    9330       1.9304
    9331       2.0143
    9332       2.1620
    9333       2.1408
    9334       2.1143
    9335       2.2255
    9336       2.0757
    9337       2.0683
    9338       2.0601
    9339       2.0295
    9340       2.1574
    9341       2.1001
    9342       2.1547
    9343       2.3569
    9344       2.1247
    9345       1.9774
    9346       2.0909
    9347       1.9486
    9348       1.9486
    9349       1.9706
    9350       2.0166
    9351       2.1545
    9352       1.9527
    9353       2.1372
    9354       2.0348
    9355       2.0125
    9356       2.0307
    9357       2.1783
    9358       2.1791
    9359       2.0687
    9360       2.0126
    9361       2.1077
    9362       1.9791
    9363       2.2746
    9364       2.2846
    9365       2.3451
    9366       2.1340
    9367       1.9755
    9368       2.1067
    9369       2.2369
    9370       2.2039
    9371       2.0837
    9372       2.1576
    9373       2.0177
    9374       2.3004
    9375       2.0815
    9376       1.9962
    9377       1.9400
    9378       2.0700
    9379       2.1691
    9380       2.1578
    9381       2.0589
    9382       1.8990
    9383       1.9636
    9384       2.1109
    9385       1.9726
    9386       2.2390
    9387       2.0884
    9388       2.1086
    9389       2.1224
    9390       2.0702
    9391       2.1453
    9392       1.9769
    9393       2.1678
    9394       1.8577
    9395       2.1094
    9396       1.8540
    9397       1.8169
    9398       1.9413
    9399       1.9289
    9400       1.9708
    9401       2.0577
    9402       2.0680
    9403       1.8540
    9404       1.9592
    9405       1.8655
    9406       1.9555
    9407       1.7492
    9408       2.0220
    9409       2.0087
    9410       2.0327
    9411       1.9948
    9412       2.0142
    9413       2.0392
    9414       2.1321
    9415       2.1624
    9416       2.1926
    9417       2.2179
    9418       2.1212
    9419       1.8784
    9420       2.0328
    9421       2.0232
    9422       1.8107
    9423       1.9991
    9424       1.8828
    9425       1.9536
    9426       1.9493
    9427       1.9840
    9428       1.9963
    9429       1.9312
    9430       2.0708
    9431       2.0924
    9432       2.1139
    9433       2.0942
    9434       2.1581
    9435       2.2065
    9436       2.1716
    9437       2.1951
    9438       2.2443
    9439       2.1830
    9440       2.2506
    9441       2.1657
    9442       2.3137
    9443       2.2020
    9444       2.2004
    9445       2.2129
    9446       2.0114
    9447       2.0660
    9448       1.9912
    9449       1.9278
    9450       2.0949
    9451       2.0197
    9452       1.9410
    9453       1.8909
    9454       1.9319
    9455       1.9610
    9456       1.9977
    9457       1.7500
    9458       1.9946
    9459       1.9533
    9460       2.0036
    9461       1.8596
    9462       1.9101
    9463       1.8745
    9464       1.8623
    9465       1.7978
    9466       1.7991
    9467       1.9040
    9468       1.9058
    9469       1.9774
    9470       1.7232
    9471       1.8462
    9472       1.9117
    9473       2.0461
    9474       1.9557
    9475       2.3678
    9476       2.1069
    9477       1.9776
    9478       1.9640
    9479       2.0615
    9480       1.9437
    9481       2.0524
    9482       1.9168
    9483       1.8236
    9484       1.7862
    9485       1.8208
    9486       1.8791
    9487       1.8430
    9488       1.7187
    9489       1.9127
    9490       1.8812
    9491       1.9957
    9492       1.9853
    9493       1.7675
    9494       1.8883
    9495       2.0596
    9496       2.1117
    9497       2.1042
    9498       2.0716
    9499       2.2250
    9500       2.1423
    9501       2.0360
    9502       1.9314
    9503       1.9112
    9504       1.8860
    9505       1.8833
    9506       2.1658
    9507       2.0304
    9508       2.0850
    9509       1.8578
    9510       1.9312
    9511       2.0106
    9512       1.9101
    9513       1.9468
    9514       1.9304
    9515       2.0086
    9516       1.8548
    9517       1.8688
    9518       1.9642
    9519       1.9990
    9520       2.0074
    9521       1.9434
    9522       2.1138
    9523       1.9672
    9524       1.9960
    9525       2.0892
    9526       1.9965
    9527       1.9453
    9528       2.2720
    9529       2.1887
    9530       2.0014
    9531       2.0972
    9532       2.1011
    9533       2.0406
    9534       1.9045
    9535       1.8813
    9536       1.9925
    9537       1.8549
    9538       1.9942
    9539       1.8665
    9540       1.8433
    9541       2.1257
    9542       2.2327
    9543       2.1121
    9544       2.1276
    9545       2.2462
    9546       2.0121
    9547       2.2037
    9548       2.2581
    9549       2.1357
    9550       2.0652
    9551       1.9595
    9552       2.2162
    9553       1.9792
    9554       1.9834
    9555       2.2847
    9556       2.1072
    9557       2.1502
    9558       2.3364
    9559       2.3751
    9560       2.4059
    9561       2.2439
    9562       2.2404
    9563       2.1367
    9564       2.3040
    9565       2.2598
    9566       2.2578
    9567       2.2574
    9568       2.3307
    9569       2.4371
    9570       2.3512
    9571       2.2737
    9572       2.2510
    9573       2.4716
    9574       2.3683
    9575       2.4594
    9576       2.5355
    9577       2.2581
    9578       2.4523
    9579       2.3870
    9580       2.1919
    9581       2.2817
    9582       2.4056
    9583       2.2372
    9584       2.2240
    9585       2.3971
    9586       2.4575
    9587       2.2645
    9588       2.4079
    9589       2.4054
    9590       2.4736
    9591       2.2450
    9592       2.3645
    9593       2.4660
    9594       2.4844
    9595       2.2435
    9596       2.2015
    9597       2.3652
    9598       2.4502
    9599       2.3645
    9600       2.3335
    9601       2.3459
    9602       2.4681
    9603       2.2861
    9604       2.3044
    9605       2.1929
    9606       2.3645
    9607       2.4566
    9608       2.6524
    9609       2.5704
    9610       2.2982
    9611       2.3033
    9612       2.4303
    9613       2.3769
    9614       2.5421
    9615       2.6603
    9616       2.5868
    9617       2.5716
    9618       2.2817
    9619       2.3882
    9620       2.3876
    9621       2.3305
    9622       2.1520
    9623       2.1647
    9624       2.2116
    9625       2.0775
    9626       2.2182
    9627       2.1717
    9628       2.3338
    9629       2.3502
    9630       2.3004
    9631       2.2795
    9632       2.2326
    9633       2.3816
    9634       2.2673
    9635       2.3562
    9636       2.2850
    9637       2.3282
    9638       2.3675
    9639       2.3120
    9640       2.2044
    9641       2.3334
    9642       2.3586
    9643       1.9728
    9644       2.3225
    9645       2.2399
    9646       2.2355
    9647       2.2541
    9648       2.2352
    9649       2.2336
    9650       2.2099
    9651       2.1846
    9652       2.2805
    9653       2.2684
    9654       2.2894
    9655       2.1835
    9656       2.2756
    9657       2.3392
    9658       2.3553
    9659       2.3344
    9660       2.4888
    9661       2.5063
    9662       2.4322
    9663       2.5012
    9664       2.4690
    9665       2.5773
    9666       2.3801
    9667       2.4453
    9668       2.3548
    9669       2.5312
    9670       2.3668
    9671       2.3053
    9672       2.4763
    9673       2.4225
    9674       2.2199
    9675       2.3821
    9676       2.4439
    9677       2.3611
    9678       2.3293
    9679       2.3639
    9680       2.3524
    9681       2.3913
    9682       2.2100
    9683       2.4750
    9684       2.2372
    9685       2.2350
    9686       2.2683
    9687       2.5672
    9688       2.4989
    9689       2.4828
    9690       2.6537
    9691       2.5200
    9692       2.6015
    9693       2.5687
    9694       2.6454
    9695       2.5001
    9696       2.5568
    9697       2.6270
    9698       2.6071
    9699       2.4721
    9700       2.6713
    9701       2.6642
    9702       2.5337
    9703       2.6168
    9704       2.5180
    9705       2.4528
    9706       2.5608
    9707       2.5674
    9708       2.3475
    9709       2.3114
    9710       2.1825
    9711       2.3156
    9712       2.3032
    9713       2.2390
    9714       2.2555
    9715       2.4748
    9716       2.2912
    9717       2.2887
    9718       2.4636
    9719       2.2833
    9720       2.4636
    9721       2.3753
    9722       2.3115
    9723       2.2746
    9724       2.2734
    9725       2.3675
    9726       2.2908
    9727       2.3143
    9728       2.2829
    9729       2.3301
    9730       2.2093
    9731       2.3800
    9732       2.3352
    9733       2.4046
    9734       2.3746
    9735       2.1662
    9736       2.2918
    9737       2.1626
    9738       2.2341
    9739       2.3497
    9740       2.4679
    9741       2.3666
    9742       2.2861
    9743       2.2818
    9744       2.4190
    9745       2.4024
    9746       2.5306
    9747       2.3167
    9748       2.2283
    9749       2.4432
    9750       2.4185
    9751       2.2854
    9752       2.4428
    9753       2.2094
    9754       2.4041
    9755       2.4092
    9756       2.4452
    9757       2.3196
    9758       2.3813
    9759       2.2660
    9760       2.1984
    9761       2.2570
    9762       2.3435
    9763       2.2291
    9764       2.1439
    9765       2.0783
    9766       2.1569
    9767       2.1005
    9768       2.4579
    9769       2.3033
    9770       2.3715
    9771       2.2494
    9772       2.2797
    9773       2.2087
    9774       2.3311
    9775       2.3329
    9776       2.3617
    9777       2.3082
    9778       2.4233
    9779       2.4951
    9780       2.3609
    9781       2.2923
    9782       2.3014
    9783       2.2977
    9784       2.3705
    9785       2.3288
    9786       2.5854
    9787       2.4518
    9788       2.2575
    9789       2.3137
    9790       2.3067
    9791       2.4285
    9792       2.6401
    9793       2.2978
    9794       2.3870
    9795       2.4736
    9796       2.4179
    9797       2.1975
    9798       2.3009
    9799       2.1437
    9800       2.3131
    9801       2.3492
    9802       2.3832
    9803       2.3370
    9804       2.3987
    9805       2.5162
    9806       2.3949
    9807       2.4024
    9808       2.3943
    9809       2.3196
    9810       2.3578
    9811       2.2945
    9812       2.3910
    9813       2.4601
    9814       2.5202
    9815       2.3910
    9816       2.4063
    9817       2.4233
    9818       2.4522
    9819       2.3782
    9820       2.3249
    9821       2.3793
    9822       2.4500
    9823       2.2397
    9824       2.2921
    9825       2.4043
    9826       2.4042
    9827       2.3297
    9828       2.3298
    9829       2.4532
    9830       2.3965
    9831       2.3606
    9832       2.3900
    9833       2.4748
    9834       2.4384
    9835       2.5505
    9836       2.5383
    9837       2.4993
    9838       2.5476
    9839       2.4749
    9840       2.2952
    9841       2.4202
    9842       2.4469
    9843       2.3470
    9844       2.4015
    9845       2.5355
    9846       2.3346
    9847       2.4655
    9848       2.3179
    9849       2.3381
    9850       2.3003
    9851       2.2901
    9852       2.3376
    9853       2.2522
    9854       2.3422
    9855       2.3107
    9856       2.3051
    9857       2.2710
    9858       2.4427
    9859       2.3798
    9860       2.3472
    9861       2.4017
    9862       2.4257
    9863       2.2771
    9864       2.2587
    9865       2.3726
    9866       2.2471
    9867       2.1906
    9868       2.3139
    9869       2.1765
    9870       2.2815
    9871       2.4151
    9872       2.3753
    9873       2.2389
    9874       2.2607
    9875       2.5454
    9876       2.4071
    9877       2.3850
    9878       2.3514
    9879       2.3521
    9880       2.2945
    9881       2.3223
    9882       2.1705
    9883       2.4384
    9884       2.4761
    9885       2.3519
    9886       2.2804
    9887       2.3893
    9888       2.4317
    9889       2.2971
    9890       2.3964
    9891       2.3672
    9892       2.4195
    9893       2.4266
    9894       2.5986
    9895       2.5271
    9896       2.4805
    9897       2.3777
    9898       2.2811
    9899       2.5115
    9900       2.3327
    9901       2.4433
    9902       2.2198
    9903       2.4878
    9904       2.3799
    9905       2.2541
    9906       2.3396
    9907       2.3531
    9908       2.3957
    9909       2.3615
    9910       2.3901
    9911       2.4481
    9912       2.1722
    9913       2.2924
    9914       2.4200
    9915       2.2545
    9916       2.4322
    9917       2.4167
    9918       2.3321
    9919       2.4646
    9920       2.4713
    9921       2.4097
    9922       2.3010
    9923       2.4800
    9924       2.3946
    9925       2.3745
    9926       2.3659
    9927       2.3733
    9928       2.3180
    9929       2.1437
    9930       2.1083
    9931       2.0499
    9932       2.1654
    9933       1.9424
    9934       2.1543
    9935       2.2342
    9936       2.3258
    9937       2.0948
    9938       2.0724
    9939       2.1854
    9940       2.3555
    9941       2.3071
    9942       2.4548
    9943       2.3119
    9944       2.5542
    9945       2.4707
    9946       2.2938
    9947       2.1682
    9948       2.4148
    9949       2.3802
    9950       2.4288
    9951       2.4067
    9952       2.3446
    9953       2.4730
    9954       2.3934
    9955       2.4828
    9956       2.3780
    9957       2.3278
    9958       2.3852
    9959       2.4665
    9960       2.4120
    9961       2.2869
    9962       2.2884
    9963       2.3511
    9964       2.3479
    9965       2.4556
    9966       2.2671
    9967       2.1228
    9968       2.2531
    9969       2.2401
    9970       2.3999
    9971       2.4094
    9972       2.1341
    9973       2.3927
    9974       2.3277
    9975       2.4719
    9976       2.3858
    9977       2.3393
    9978       2.3210
    9979       2.2483
    9980       2.3361
    9981       2.3995
    9982       2.2634
    9983       2.2744
    9984       2.4267
    9985       2.3255
    9986       2.2115
    9987       2.2558
    9988       2.1117
    9989       2.1888
    9990       2.3084
    9991       2.3978
    9992       2.3996
    9993       2.5219
    9994       2.2429
    9995       2.2986
    9996       2.4254
    9997       2.3370
    9998       2.2650
    9999       2.3360
   10000       2.2884
```
