## Supplementary material for "Point mutations in the FimH lectin domain: predicted folding stability versus conformational dynamics for R60P, Q133K and Y137A": Metadata: Y137A_rep1_rmsf_ca.dat

```
#Res             RMSF
   1.000       0.7496
   2.000       0.6766
   3.000       0.6385
   4.000       0.7279
   5.000       0.7326
   6.000       1.1259
   7.000       2.5101
   8.000       3.6939
   9.000       3.5655
  10.000       3.4873
  11.000       2.8996
  12.000       3.5213
  13.000       4.1212
  14.000       3.3736
  15.000       2.6959
  16.000       1.3435
  17.000       0.7907
  18.000       0.6349
  19.000       0.6431
  20.000       0.6177
  21.000       0.6625
  22.000       0.6782
  23.000       0.7568
  24.000       0.6850
  25.000       0.7784
  26.000       0.7993
  27.000       0.7580
  28.000       0.6899
  29.000       0.9311
  30.000       1.1443
  31.000       1.2341
  32.000       0.8721
  33.000       0.8485
  34.000       0.7458
  35.000       0.6864
  36.000       0.7614
  37.000       0.7096
  38.000       0.6360
  39.000       0.6648
  40.000       0.7736
  41.000       0.6992
  42.000       0.5450
  43.000       0.5678
  44.000       0.5387
  45.000       0.5495
  46.000       0.6111
  47.000       1.0627
  48.000       1.0101
  49.000       0.9024
  50.000       1.2136
  51.000       1.2095
  52.000       1.1222
  53.000       0.8258
  54.000       0.6365
  55.000       0.5561
  56.000       0.4519
  57.000       0.4470
  58.000       0.4637
  59.000       0.5297
  60.000       0.5507
  61.000       0.6949
  62.000       0.7245
  63.000       0.7707
  64.000       0.9063
  65.000       1.6912
  66.000       1.2389
  67.000       0.7401
  68.000       0.9000
  69.000       0.9965
  70.000       0.6723
  71.000       0.5380
  72.000       0.5879
  73.000       0.8531
  74.000       0.5643
  75.000       0.5415
  76.000       0.6050
  77.000       0.5584
  78.000       0.8173
  79.000       1.1860
  80.000       0.8447
  81.000       0.6991
  82.000       0.6865
  83.000       0.8453
  84.000       0.6499
  85.000       0.6157
  86.000       0.5911
  87.000       1.3461
  88.000       0.8247
  89.000       0.5906
  90.000       0.5475
  91.000       0.6261
  92.000       0.5987
  93.000       0.6119
  94.000       0.6111
  95.000       0.6111
  96.000       0.7121
  97.000       0.7060
  98.000       0.7889
  99.000       0.8382
 100.000       0.7763
 101.000       0.6460
 102.000       0.5473
 103.000       0.4887
 104.000       0.5671
 105.000       0.5849
 106.000       0.5622
 107.000       0.5580
 108.000       0.6039
 109.000       0.5873
 110.000       0.5690
 111.000       0.5631
 112.000       0.7174
 113.000       0.9925
 114.000       1.0798
 115.000       0.8445
 116.000       0.8684
 117.000       0.9199
 118.000       0.8016
 119.000       0.6930
 120.000       0.6069
 121.000       0.7010
 122.000       0.7274
 123.000       0.7688
 124.000       0.6864
 125.000       0.6255
 126.000       0.6453
 127.000       0.5422
 128.000       0.5256
 129.000       0.5236
 130.000       0.5095
 131.000       0.4746
 132.000       0.4832
 133.000       0.5522
 134.000       0.5801
 135.000       0.9747
 136.000       1.7523
 137.000       2.2307
 138.000       1.7671
 139.000       1.7360
 140.000       1.4255
 141.000       0.8572
 142.000       0.8705
 143.000       0.6864
 144.000       0.6213
 145.000       0.5365
 146.000       0.5088
 147.000       0.5155
 148.000       0.5039
 149.000       0.5386
 150.000       0.5708
 151.000       0.7110
 152.000       0.6980
 153.000       0.6728
 154.000       0.6031
 155.000       0.6825
 156.000       0.6730
 157.000       1.0565
 158.000       1.7404
```
