## Supplementary material for "Point mutations in the FimH lectin domain: predicted folding stability versus conformational dynamics for R60P, Q133K and Y137A": Metadata: Y137A_rep1_sasa_total.dat

```
#Frame       SASA_tot
       1    7529.4344
       2    7350.5782
       3    7558.0928
       4    7604.1001
       5    7460.0188
       6    7260.5984
       7    7416.2010
       8    7726.0452
       9    7802.8471
      10    7393.4701
      11    7310.1424
      12    7401.9154
      13    7393.5387
      14    7335.0278
      15    7527.4021
      16    7489.1797
      17    7238.9500
      18    7250.3132
      19    7457.4495
      20    7349.4815
      21    7301.2135
      22    7347.2400
      23    7486.8815
      24    7318.1266
      25    7446.1994
      26    7478.3677
      27    7388.5856
      28    7450.5094
      29    7646.6442
      30    7448.9697
      31    7568.3969
      32    7503.7832
      33    7437.4343
      34    7535.5042
      35    7387.4517
      36    7274.6216
      37    7440.0143
      38    7297.2599
      39    7521.2033
      40    7653.2802
      41    7603.0059
      42    7523.0152
      43    7258.4803
      44    7328.9236
      45    7125.9045
      46    7344.9828
      47    7500.9303
      48    7253.3783
      49    7491.7593
      50    7656.7490
      51    7389.6969
      52    7373.4247
      53    7227.0324
      54    7304.7403
      55    7261.7708
      56    7376.0487
      57    7381.0897
      58    7402.0434
      59    7301.3919
      60    7206.0211
      61    7352.7556
      62    7313.6648
      63    7309.6409
      64    7704.6284
      65    7234.0737
      66    7269.2527
      67    7666.7820
      68    7531.6777
      69    7505.8642
      70    7421.7249
      71    7344.4418
      72    7316.9258
      73    7665.4986
      74    7549.8480
      75    7504.4812
      76    7400.6368
      77    7351.3502
      78    7281.2561
      79    7448.8365
      80    7665.2157
      81    7545.9628
      82    7531.9115
      83    7230.0609
      84    7407.9219
      85    7393.6086
      86    7580.7691
      87    7756.0655
      88    7674.0309
      89    7620.4486
      90    7311.7912
      91    7310.4122
      92    7349.0123
      93    7523.9276
      94    7482.0329
      95    7468.2828
      96    7425.5539
      97    7423.9891
      98    7561.3303
      99    7280.9135
     100    7195.3000
     101    7536.0300
     102    7119.2818
     103    7437.3106
     104    7460.9369
     105    7388.9128
     106    7351.2874
     107    7398.7778
     108    7277.5523
     109    7621.0500
     110    7528.3809
     111    7186.7337
     112    7197.7634
     113    7480.4842
     114    7395.3382
     115    7558.7317
     116    7468.3674
     117    7454.3229
     118    7401.8330
     119    7275.6190
     120    7322.8037
     121    7130.4245
     122    7032.0982
     123    7223.4543
     124    7409.7212
     125    7341.2260
     126    7461.6500
     127    7374.3272
     128    7430.9206
     129    7448.5800
     130    7349.2021
     131    7481.6929
     132    7227.2841
     133    7512.0316
     134    7305.4078
     135    7065.2189
     136    7240.4952
     137    7117.3304
     138    7065.8249
     139    7134.7177
     140    7207.3584
     141    7176.0778
     142    7092.6112
     143    7102.7100
     144    7166.0367
     145    7239.0314
     146    7103.2661
     147    7278.9046
     148    7288.6971
     149    7213.6100
     150    7157.1322
     151    7142.3410
     152    7081.5028
     153    7181.5150
     154    7358.9274
     155    7321.7966
     156    7095.7480
     157    7109.0306
     158    7483.2493
     159    7102.9238
     160    6884.3727
     161    7025.3762
     162    7345.3208
     163    7067.4115
     164    7202.6667
     165    7276.4862
     166    7239.2306
     167    7241.7633
     168    7278.0342
     169    7435.9685
     170    7270.9361
     171    7276.2908
     172    7119.9393
     173    7292.7900
     174    7253.2694
     175    7281.6081
     176    7298.4013
     177    7258.1551
     178    7316.8732
     179    7263.6516
     180    7352.3596
     181    7162.7963
     182    7367.2109
     183    7341.8470
     184    7318.3938
     185    7141.2078
     186    7291.2390
     187    7136.3400
     188    7308.0154
     189    7286.9245
     190    6863.1197
     191    7359.8819
     192    7019.6485
     193    7080.4816
     194    7190.0663
     195    7230.9908
     196    7168.1986
     197    7080.8149
     198    7364.9722
     199    7307.0294
     200    7435.5587
     201    7335.2434
     202    7327.1634
     203    7341.0141
     204    7289.2855
     205    7420.3255
     206    7354.0712
     207    7125.0630
     208    7277.5358
     209    7212.2034
     210    7362.9265
     211    7440.5495
     212    7370.3683
     213    7238.5741
     214    7262.6925
     215    7199.8743
     216    7230.0611
     217    7345.8496
     218    7312.4308
     219    7428.9509
     220    7380.8740
     221    7404.9912
     222    7360.3189
     223    7270.2830
     224    7278.2784
     225    7377.0166
     226    7301.1606
     227    7448.5862
     228    7344.7214
     229    7423.9370
     230    7364.9053
     231    7342.5010
     232    7262.4505
     233    7636.6027
     234    7586.4659
     235    7393.6023
     236    7572.5027
     237    7540.5463
     238    7542.1244
     239    7475.1127
     240    7334.2491
     241    7436.4806
     242    7673.3608
     243    7721.9509
     244    7303.2232
     245    7665.9080
     246    7516.5756
     247    7372.2538
     248    7354.9510
     249    7501.9873
     250    7490.9529
     251    7405.7883
     252    7486.0136
     253    7443.1256
     254    7339.9506
     255    7359.1945
     256    7481.4927
     257    7574.4821
     258    7695.8153
     259    7737.7431
     260    7434.3603
     261    7452.2584
     262    7312.3317
     263    7312.9161
     264    7373.3521
     265    7524.4897
     266    7500.7976
     267    7631.5545
     268    7384.4604
     269    7221.3177
     270    7378.8865
     271    7263.3595
     272    7420.7031
     273    7273.7165
     274    7304.5556
     275    7425.6423
     276    7196.3259
     277    7226.0011
     278    7230.4379
     279    7412.0497
     280    7311.2438
     281    7166.4745
     282    7190.2391
     283    7332.3654
     284    7222.6979
     285    7070.7818
     286    6946.4064
     287    6995.0216
     288    6999.6399
     289    7241.6692
     290    7141.5655
     291    7099.2249
     292    7274.6153
     293    7215.8718
     294    7149.7106
     295    7190.4640
     296    6923.2487
     297    7081.2249
     298    7126.3049
     299    7141.5358
     300    6942.9821
     301    7256.0403
     302    7303.5780
     303    7297.3233
     304    7032.6884
     305    7475.9744
     306    7184.0519
     307    7248.4672
     308    7403.7646
     309    7341.4305
     310    7367.8316
     311    7527.7104
     312    7127.1030
     313    7102.2793
     314    7197.4295
     315    7315.1822
     316    7296.2594
     317    7509.6292
     318    7076.3825
     319    7329.5857
     320    7075.5840
     321    7101.4074
     322    7155.3257
     323    7305.7539
     324    7460.6661
     325    7354.2477
     326    7314.3431
     327    7259.9591
     328    7381.4153
     329    7387.5212
     330    7157.6328
     331    7385.1732
     332    7322.2887
     333    7380.4826
     334    7468.0354
     335    7424.1576
     336    7569.6323
     337    7200.5992
     338    7381.5342
     339    7332.2809
     340    7094.5852
     341    7328.8264
     342    7250.6402
     343    7349.5368
     344    7471.6419
     345    7282.5902
     346    7398.6505
     347    7340.8780
     348    7284.4827
     349    7446.4326
     350    7524.3504
     351    7474.3671
     352    7487.6194
     353    7344.8875
     354    7253.3138
     355    7348.8010
     356    7112.5146
     357    7426.5600
     358    7388.6681
     359    7501.0491
     360    7297.6479
     361    7360.7909
     362    7176.9785
     363    7181.9376
     364    7260.5681
     365    7291.8073
     366    7317.0319
     367    7444.2253
     368    7334.4109
     369    7355.9901
     370    7305.1109
     371    7424.8342
     372    7357.0321
     373    7549.7566
     374    7399.0511
     375    7238.2962
     376    7358.6460
     377    7469.5861
     378    7152.8304
     379    7333.4135
     380    7226.5946
     381    7412.1267
     382    7593.8187
     383    7476.2316
     384    7419.4997
     385    7185.7752
     386    7257.5730
     387    7342.7100
     388    7562.1798
     389    7296.3200
     390    7172.9004
     391    7434.6780
     392    7329.2000
     393    7165.4380
     394    7375.3590
     395    7234.2861
     396    7335.0771
     397    7531.7644
     398    7476.3889
     399    7474.1211
     400    7667.5582
     401    7366.5789
     402    7483.9095
     403    7379.9039
     404    7443.8068
     405    7369.9140
     406    7408.7843
     407    7297.2418
     408    7092.5103
     409    7275.8621
     410    7144.0337
     411    7215.7121
     412    7109.2261
     413    7181.8043
     414    7327.8747
     415    7324.9615
     416    7300.7076
     417    7256.9225
     418    7057.0800
     419    7222.3190
     420    7089.8369
     421    7195.1613
     422    7284.7819
     423    7401.7377
     424    7214.0463
     425    7175.9573
     426    7296.6387
     427    7268.2856
     428    7408.0011
     429    7306.1925
     430    7294.9981
     431    7171.5280
     432    7195.7982
     433    7073.1287
     434    7526.3576
     435    7474.0439
     436    7264.0237
     437    7257.5301
     438    7258.4701
     439    7063.5016
     440    7136.0319
     441    7211.2713
     442    7089.5696
     443    7113.3626
     444    7253.3148
     445    7272.1287
     446    7114.4893
     447    7068.9041
     448    7281.8620
     449    7241.6780
     450    7019.2377
     451    7211.8659
     452    7143.3960
     453    7056.6457
     454    7381.8541
     455    7283.0477
     456    7342.3285
     457    7244.1359
     458    7434.1603
     459    7376.8053
     460    7299.3890
     461    7246.0760
     462    7224.0494
     463    7159.4112
     464    7344.2947
     465    7304.1915
     466    7199.8576
     467    7295.4913
     468    7397.7410
     469    7303.4391
     470    7451.6111
     471    7462.8403
     472    7596.6365
     473    7498.8542
     474    7276.7507
     475    7350.8335
     476    7192.4164
     477    7172.2365
     478    7385.8838
     479    7155.8037
     480    7154.4775
     481    7508.3163
     482    7490.8920
     483    7288.1948
     484    7157.5326
     485    7354.7224
     486    7413.0891
     487    7482.1351
     488    7327.7118
     489    7321.3629
     490    7423.8601
     491    7518.1157
     492    7573.8429
     493    7340.4930
     494    7489.4354
     495    7202.3419
     496    7448.0797
     497    7459.3106
     498    7350.9750
     499    7546.0422
     500    7321.5365
     501    7264.9482
     502    7506.2821
     503    7470.1392
     504    7434.5177
     505    7569.2632
     506    7728.0376
     507    7496.2758
     508    7221.3926
     509    7578.4621
     510    7382.0015
     511    7429.9351
     512    7535.0113
     513    7438.2656
     514    7364.3916
     515    7238.0626
     516    7508.5100
     517    7539.5068
     518    7367.1160
     519    7262.4027
     520    7188.4765
     521    7304.9599
     522    7340.7300
     523    7429.4410
     524    7523.2678
     525    7447.3539
     526    7271.7519
     527    7414.3404
     528    7092.0042
     529    7291.9441
     530    7333.7272
     531    7419.5819
     532    7234.7336
     533    7407.1380
     534    7430.9107
     535    7348.6748
     536    7371.2477
     537    7298.1050
     538    7348.9144
     539    7422.7707
     540    7330.8980
     541    7415.9604
     542    7338.9297
     543    7481.5735
     544    7372.0378
     545    7297.5342
     546    7329.0531
     547    7397.2048
     548    7449.2770
     549    7458.4846
     550    7369.4345
     551    7403.2240
     552    7305.9326
     553    7479.0327
     554    7187.8063
     555    7288.9931
     556    7141.1126
     557    7310.9697
     558    7408.7543
     559    7350.8640
     560    7212.0395
     561    7407.2631
     562    7267.5566
     563    7283.5635
     564    7359.9590
     565    7641.1579
     566    7255.8210
     567    7302.8946
     568    7384.5980
     569    7498.7124
     570    7283.4597
     571    7398.7980
     572    7386.4052
     573    7318.7267
     574    7378.2312
     575    7385.5282
     576    7213.5078
     577    7484.6262
     578    7624.5928
     579    7447.1625
     580    7352.4495
     581    7658.2995
     582    7496.8891
     583    7409.5000
     584    7348.3846
     585    7421.0100
     586    7388.7175
     587    7420.3785
     588    7357.1959
     589    7247.7107
     590    7291.1860
     591    7497.7512
     592    7416.7751
     593    7348.9673
     594    7380.8411
     595    7388.2896
     596    7434.6921
     597    7352.7064
     598    7405.7138
     599    7288.9532
     600    7138.3301
     601    7140.3793
     602    7202.2030
     603    7317.7045
     604    7510.3829
     605    7367.8802
     606    7510.9913
     607    7318.5663
     608    7556.5969
     609    7625.5391
     610    7458.5692
     611    7522.7554
     612    7649.9385
     613    7573.3573
     614    7765.2346
     615    7675.4521
     616    7589.6295
     617    7533.3560
     618    7405.1277
     619    7518.3180
     620    7638.6124
     621    7622.7257
     622    7639.2945
     623    7622.2039
     624    7451.3220
     625    7626.8382
     626    7428.8123
     627    7560.6455
     628    7610.1156
     629    7927.0326
     630    7730.8167
     631    7665.9407
     632    7579.2303
     633    7582.4425
     634    7607.6420
     635    7756.2341
     636    7649.9003
     637    7622.0654
     638    7623.9588
     639    7608.9950
     640    7760.9445
     641    7651.8087
     642    7646.9827
     643    7742.6944
     644    7749.8030
     645    7619.4434
     646    7500.3452
     647    8079.7148
     648    7323.4824
     649    7544.5371
     650    7492.9235
     651    7544.6933
     652    7389.4793
     653    7533.9893
     654    7387.9428
     655    7502.5324
     656    7386.8682
     657    7693.7367
     658    7545.0855
     659    7613.6981
     660    7552.3506
     661    7656.6646
     662    7462.1175
     663    7671.2938
     664    7493.4849
     665    7638.0152
     666    7520.3653
     667    7772.3900
     668    7751.8642
     669    7666.8678
     670    7665.9370
     671    7508.6988
     672    7962.9718
     673    7821.0111
     674    7795.1740
     675    7815.4880
     676    8004.1509
     677    7859.2254
     678    7796.1143
     679    8070.7736
     680    7475.1637
     681    7564.2352
     682    7751.0455
     683    7504.1734
     684    7403.5581
     685    7732.5534
     686    7800.4304
     687    7554.0072
     688    7412.0253
     689    7459.1868
     690    7300.7190
     691    7330.8549
     692    7458.7702
     693    7598.9776
     694    7592.4501
     695    7569.5113
     696    7328.7751
     697    7625.5718
     698    7395.0966
     699    7541.0085
     700    7605.0373
     701    7703.9586
     702    7677.6274
     703    7478.5535
     704    7728.4889
     705    7523.0420
     706    7664.1431
     707    7643.5945
     708    7515.9041
     709    7598.4712
     710    7811.8701
     711    7642.9608
     712    7507.9817
     713    7512.7871
     714    7473.6359
     715    7698.7058
     716    7471.9382
     717    7403.6788
     718    7507.3843
     719    7537.2370
     720    7410.2483
     721    7553.4670
     722    7588.1488
     723    7426.2174
     724    7513.7059
     725    7682.4291
     726    7657.6905
     727    7398.4670
     728    7560.3861
     729    7459.6710
     730    7406.4546
     731    7299.0478
     732    7530.9331
     733    7538.1713
     734    7606.2195
     735    7366.0926
     736    7536.1710
     737    7473.3794
     738    7528.6326
     739    7519.1698
     740    7525.4407
     741    7748.0042
     742    7712.6829
     743    7645.9812
     744    7879.4255
     745    7440.5860
     746    7644.2278
     747    7507.7728
     748    7617.1785
     749    7529.2007
     750    7894.6599
     751    7477.2462
     752    7592.0617
     753    7566.6181
     754    7653.4075
     755    7391.2412
     756    7441.8197
     757    7537.2838
     758    7753.1159
     759    7588.4799
     760    7619.6193
     761    7532.8713
     762    7518.5638
     763    7637.7813
     764    7494.5928
     765    7494.4047
     766    7467.3659
     767    7689.6771
     768    7681.0291
     769    7431.1741
     770    7380.2136
     771    7461.8967
     772    7561.1544
     773    7554.0482
     774    7223.1465
     775    7694.2345
     776    7682.7118
     777    7461.5081
     778    7778.0752
     779    7796.2666
     780    7690.1879
     781    7523.4390
     782    7660.5677
     783    7315.9481
     784    7641.3925
     785    7626.6231
     786    7683.1653
     787    7575.4711
     788    7569.5677
     789    7582.3709
     790    7639.4473
     791    7437.0929
     792    7538.3201
     793    7543.8155
     794    7360.1984
     795    7554.6236
     796    7625.9529
     797    7564.0162
     798    7445.5124
     799    7432.9580
     800    7419.1023
     801    7608.8034
     802    7558.5052
     803    7561.5575
     804    7530.6198
     805    7579.9493
     806    7645.4754
     807    7699.9731
     808    7502.6481
     809    7803.8363
     810    7386.4162
     811    7628.5907
     812    7556.8738
     813    7616.5542
     814    7596.7237
     815    7440.8788
     816    7248.0130
     817    7480.3028
     818    7442.8422
     819    7659.3706
     820    7384.2706
     821    7631.5799
     822    7606.6809
     823    7545.9766
     824    7509.4117
     825    7402.0864
     826    7494.0482
     827    7691.4108
     828    7647.0480
     829    7462.7476
     830    7500.8114
     831    7484.3544
     832    7353.2118
     833    7604.3295
     834    7683.5474
     835    7439.0170
     836    7551.6518
     837    7240.1501
     838    7453.5519
     839    7484.1921
     840    7461.5888
     841    7576.1937
     842    7530.6581
     843    7458.6776
     844    7532.9338
     845    7399.7296
     846    7641.9552
     847    7672.7319
     848    7514.6673
     849    7565.4487
     850    7496.0126
     851    7939.4431
     852    7603.9621
     853    7637.5260
     854    7406.9568
     855    7588.3306
     856    7504.3309
     857    7643.0465
     858    7597.0448
     859    7523.8897
     860    7505.5071
     861    7499.6253
     862    7612.8738
     863    7651.5522
     864    7785.3028
     865    7596.6401
     866    7414.7674
     867    7393.7638
     868    7429.6422
     869    7276.6840
     870    7456.2824
     871    7429.8305
     872    7541.6943
     873    7575.7552
     874    7294.4556
     875    7529.6544
     876    7382.0840
     877    7362.5706
     878    7271.9232
     879    7461.2099
     880    7438.4025
     881    7626.5457
     882    7407.8427
     883    7501.7794
     884    7499.4427
     885    7441.5620
     886    7525.0897
     887    7582.2948
     888    7336.9507
     889    7642.3612
     890    7472.9404
     891    7409.4188
     892    7609.9465
     893    7387.3717
     894    7550.3307
     895    7380.1202
     896    7775.0643
     897    7876.7178
     898    7830.2987
     899    7518.2569
     900    7403.0181
     901    7624.1949
     902    7581.6789
     903    7497.9631
     904    7747.8014
     905    7850.7198
     906    7666.5106
     907    7802.7262
     908    7420.4371
     909    7486.5227
     910    7496.4350
     911    7701.4045
     912    7335.0090
     913    7732.1012
     914    7686.3383
     915    7694.8307
     916    7670.1005
     917    7808.3877
     918    7410.0299
     919    7552.9029
     920    7443.8095
     921    7397.0201
     922    7379.2481
     923    7572.8102
     924    7434.3608
     925    7693.7084
     926    7439.1954
     927    7820.6437
     928    7604.3123
     929    7659.1789
     930    7850.3071
     931    7433.2203
     932    7731.9055
     933    7535.4487
     934    7605.8732
     935    7591.0478
     936    7537.7778
     937    7795.2616
     938    7625.6156
     939    7497.3993
     940    7660.2209
     941    7870.0040
     942    7384.2349
     943    7648.3846
     944    7574.4680
     945    7698.6892
     946    7523.1925
     947    7699.0358
     948    7648.8626
     949    7410.0083
     950    7703.6466
     951    7534.4312
     952    7557.8117
     953    7219.7752
     954    7471.1216
     955    7505.3238
     956    7344.8206
     957    7581.9612
     958    7673.3939
     959    7520.8302
     960    7441.5932
     961    7544.7693
     962    7558.6404
     963    7559.3025
     964    7593.9619
     965    7731.7755
     966    7426.9035
     967    7422.7506
     968    7544.3030
     969    7308.4474
     970    7533.3427
     971    7923.3339
     972    7745.2584
     973    7543.7311
     974    7651.9400
     975    7846.8924
     976    7802.8608
     977    7721.0537
     978    7817.1635
     979    7948.3307
     980    7702.5818
     981    7637.9321
     982    7476.3421
     983    7544.3830
     984    7525.8444
     985    7813.6754
     986    7595.9851
     987    7784.6478
     988    7954.7382
     989    7799.4595
     990    7754.8493
     991    7812.1994
     992    7582.4496
     993    7463.1830
     994    7807.5099
     995    7822.9659
     996    7650.3059
     997    7708.0403
     998    7485.9004
     999    7471.8256
    1000    7541.8473
    1001    7624.1334
    1002    7638.6768
    1003    7701.4123
    1004    7601.7058
    1005    7718.7033
    1006    7593.9464
    1007    7708.5812
    1008    7731.3954
    1009    7704.8813
    1010    7627.3109
    1011    7948.4512
    1012    7835.9323
    1013    7623.5009
    1014    7977.9973
    1015    7763.4704
    1016    7629.7732
    1017    7437.1075
    1018    7647.4381
    1019    7464.2864
    1020    7711.3529
    1021    8041.6875
    1022    7573.6420
    1023    7737.1334
    1024    7719.7741
    1025    7737.2542
    1026    7928.2029
    1027    7797.5193
    1028    7547.6946
    1029    7429.7275
    1030    7869.8229
    1031    7661.4454
    1032    7850.9832
    1033    7908.7672
    1034    7533.8753
    1035    7716.5167
    1036    7945.9174
    1037    7717.0782
    1038    7695.4535
    1039    8002.0655
    1040    7815.0285
    1041    7822.1779
    1042    7639.5154
    1043    7651.7725
    1044    7808.8535
    1045    7781.8535
    1046    7861.1286
    1047    7774.1948
    1048    7582.7595
    1049    7851.8359
    1050    7634.9848
    1051    7862.5371
    1052    7963.6478
    1053    7880.0328
    1054    7519.0730
    1055    7802.5137
    1056    7728.5998
    1057    7838.1606
    1058    7783.6290
    1059    7558.1178
    1060    7654.9696
    1061    7887.0591
    1062    7683.6529
    1063    7897.5372
    1064    7578.5885
    1065    7889.7728
    1066    7680.0446
    1067    7793.5003
    1068    7863.9368
    1069    7698.9207
    1070    7604.6156
    1071    7820.0464
    1072    7587.1061
    1073    7775.6964
    1074    7908.7148
    1075    7611.6243
    1076    7613.1800
    1077    7495.3324
    1078    7713.2052
    1079    7747.5298
    1080    7669.4565
    1081    7495.4757
    1082    7610.1073
    1083    7628.8833
    1084    7549.8927
    1085    7541.0379
    1086    7586.0566
    1087    7327.8189
    1088    7574.8465
    1089    7530.6928
    1090    7623.7990
    1091    7375.2555
    1092    7656.0680
    1093    7515.6292
    1094    7618.4815
    1095    7500.0740
    1096    7607.1207
    1097    7786.4287
    1098    7554.9932
    1099    7440.3719
    1100    7574.2975
    1101    7459.7556
    1102    7533.1177
    1103    7518.9994
    1104    7718.5865
    1105    7678.7383
    1106    7630.5190
    1107    7594.2369
    1108    7514.7939
    1109    7347.7183
    1110    7677.7809
    1111    7699.9549
    1112    7575.3260
    1113    7525.4383
    1114    7435.1802
    1115    7626.5763
    1116    7690.2420
    1117    7624.3792
    1118    7504.8323
    1119    7734.7080
    1120    7474.2915
    1121    7543.1219
    1122    7599.8588
    1123    7842.5497
    1124    7711.2458
    1125    7626.5046
    1126    7627.1437
    1127    7811.8470
    1128    7579.1930
    1129    7501.0581
    1130    7520.7958
    1131    7621.8389
    1132    7761.0348
    1133    7555.7836
    1134    7749.6372
    1135    7744.1663
    1136    7785.7214
    1137    7840.9445
    1138    7540.3431
    1139    7793.7379
    1140    7826.8537
    1141    7769.6140
    1142    7790.2453
    1143    7703.0267
    1144    7625.8818
    1145    7599.3227
    1146    7710.7870
    1147    7615.3173
    1148    7640.2261
    1149    7598.7078
    1150    7751.1316
    1151    7634.4129
    1152    7450.9294
    1153    7664.1175
    1154    7553.4871
    1155    7563.3800
    1156    7534.1285
    1157    7540.9185
    1158    7541.4612
    1159    7600.7413
    1160    7750.6521
    1161    7572.3609
    1162    7722.7560
    1163    7469.1026
    1164    7688.7962
    1165    7677.0021
    1166    7540.4352
    1167    7904.1000
    1168    7478.9935
    1169    7463.2452
    1170    7563.8397
    1171    7820.5515
    1172    7756.0635
    1173    7802.5778
    1174    7593.8563
    1175    7755.2889
    1176    7666.7614
    1177    7633.9556
    1178    7584.0481
    1179    7482.0973
    1180    7542.8792
    1181    7643.5601
    1182    7425.4105
    1183    7540.7384
    1184    7671.9664
    1185    7727.1312
    1186    7694.0733
    1187    7659.2344
    1188    7739.2623
    1189    7695.4461
    1190    7629.1617
    1191    7830.3907
    1192    7703.1088
    1193    7987.9001
    1194    7480.2652
    1195    7823.8887
    1196    7719.1504
    1197    7794.6069
    1198    7999.6112
    1199    7900.4569
    1200    7899.8642
    1201    8075.1133
    1202    7696.3938
    1203    7819.4932
    1204    7988.6689
    1205    7723.2164
    1206    7616.1648
    1207    7688.5594
    1208    7705.1800
    1209    7942.0988
    1210    7598.1975
    1211    7829.7124
    1212    7650.0657
    1213    7639.3661
    1214    7617.5575
    1215    7953.9094
    1216    7670.9348
    1217    7632.4490
    1218    7488.7958
    1219    7798.5160
    1220    7677.6175
    1221    7546.4958
    1222    7702.5427
    1223    7816.2736
    1224    7592.3957
    1225    7406.2643
    1226    7502.3111
    1227    7889.3851
    1228    7954.6993
    1229    7914.6487
    1230    7688.6298
    1231    7717.1568
    1232    7794.1746
    1233    7716.1516
    1234    7628.4169
    1235    7602.0318
    1236    7620.9232
    1237    7659.8711
    1238    7659.9529
    1239    7856.0265
    1240    7827.3467
    1241    7714.5342
    1242    7735.1085
    1243    7724.4603
    1244    7613.9965
    1245    7885.0976
    1246    7675.5469
    1247    7793.1142
    1248    7864.9832
    1249    7720.0677
    1250    7639.0373
    1251    7886.7092
    1252    7533.4055
    1253    7472.8763
    1254    7673.1798
    1255    7522.5056
    1256    7551.6933
    1257    7593.7853
    1258    7476.4345
    1259    7642.2051
    1260    7584.9168
    1261    7388.6321
    1262    7594.5246
    1263    7676.1424
    1264    7596.3534
    1265    7735.9086
    1266    7560.0102
    1267    7714.2938
    1268    7623.7780
    1269    7553.7567
    1270    7490.5474
    1271    7673.6428
    1272    7486.0692
    1273    7711.0814
    1274    7582.3567
    1275    7609.5139
    1276    7529.4015
    1277    7510.1996
    1278    7654.5060
    1279    7891.7695
    1280    7677.6531
    1281    7617.9631
    1282    7649.8376
    1283    7677.5050
    1284    7548.7036
    1285    7705.3164
    1286    7794.6974
    1287    7730.6249
    1288    7861.8692
    1289    7811.7579
    1290    7921.2614
    1291    7626.5436
    1292    7935.1783
    1293    7679.2536
    1294    7796.3783
    1295    7994.1548
    1296    7789.1954
    1297    7703.9355
    1298    7710.8919
    1299    8009.1060
    1300    8035.1660
    1301    7957.3257
    1302    7844.6361
    1303    7915.4757
    1304    7804.9355
    1305    7928.7543
    1306    7891.9528
    1307    7523.5944
    1308    7817.5449
    1309    7890.7112
    1310    7923.5668
    1311    7844.9785
    1312    7769.4883
    1313    7783.4190
    1314    7707.1228
    1315    7858.2524
    1316    7842.3157
    1317    8093.5731
    1318    7908.7461
    1319    8011.5610
    1320    7978.8899
    1321    7956.0387
    1322    7836.9059
    1323    7858.0942
    1324    7887.3052
    1325    7751.2743
    1326    7844.5601
    1327    7652.4694
    1328    7940.2698
    1329    7495.1174
    1330    7537.5421
    1331    7592.2830
    1332    7575.4631
    1333    7557.5718
    1334    7665.6937
    1335    7535.9880
    1336    7671.9666
    1337    7550.1358
    1338    7304.2016
    1339    7625.3947
    1340    7558.3291
    1341    7488.5973
    1342    7342.3740
    1343    7523.4401
    1344    7558.4561
    1345    7706.5498
    1346    7549.2657
    1347    7634.9749
    1348    7682.8395
    1349    7453.9605
    1350    7798.0156
    1351    7730.8775
    1352    7686.0532
    1353    7822.2009
    1354    7786.3750
    1355    7644.0914
    1356    7788.1519
    1357    7625.8762
    1358    7413.7973
    1359    7625.2193
    1360    7914.8767
    1361    7591.1051
    1362    7611.7848
    1363    7832.4449
    1364    7830.9065
    1365    7722.9806
    1366    7589.1398
    1367    7729.9225
    1368    7769.7896
    1369    7512.3404
    1370    7637.5396
    1371    7545.5494
    1372    7497.2038
    1373    7514.3815
    1374    7526.8726
    1375    7534.9983
    1376    7465.1681
    1377    7277.9770
    1378    7481.5521
    1379    7395.1440
    1380    7394.4335
    1381    7703.5266
    1382    7705.6014
    1383    7548.0310
    1384    7738.1480
    1385    7378.2876
    1386    7579.0022
    1387    7532.8423
    1388    7511.8879
    1389    7517.3247
    1390    7387.6163
    1391    7639.5279
    1392    7639.7091
    1393    7919.5483
    1394    7847.1302
    1395    7846.4638
    1396    7505.0386
    1397    7524.7860
    1398    7372.5835
    1399    7609.6712
    1400    7285.1808
    1401    7431.3944
    1402    7737.0111
    1403    7485.8421
    1404    7544.1340
    1405    7494.6674
    1406    7491.5896
    1407    7577.1680
    1408    7607.1282
    1409    7524.6326
    1410    7574.4269
    1411    7748.4663
    1412    7619.7953
    1413    7628.8018
    1414    7618.8094
    1415    7642.3189
    1416    7559.7831
    1417    7724.2513
    1418    7839.4301
    1419    8032.3424
    1420    7809.6685
    1421    7779.7302
    1422    7892.1669
    1423    7835.8209
    1424    7940.8543
    1425    7668.9904
    1426    7756.7783
    1427    7823.6711
    1428    7680.5838
    1429    7628.3023
    1430    7598.2068
    1431    7799.8676
    1432    7989.4616
    1433    7744.5589
    1434    7758.1764
    1435    7874.5720
    1436    7575.3094
    1437    7599.4400
    1438    7766.9871
    1439    7702.0154
    1440    7606.4340
    1441    7760.9172
    1442    7590.3555
    1443    7603.7669
    1444    7877.2189
    1445    7694.6342
    1446    7774.4598
    1447    7667.4859
    1448    7693.9596
    1449    7788.3006
    1450    7497.8235
    1451    7568.2338
    1452    7863.1218
    1453    7637.6104
    1454    7885.4340
    1455    7550.0170
    1456    7658.8705
    1457    7510.1354
    1458    7647.1587
    1459    7600.0272
    1460    7654.5194
    1461    7818.3113
    1462    7467.8275
    1463    7478.8406
    1464    7489.0333
    1465    7517.4144
    1466    7641.9904
    1467    7469.2308
    1468    7757.9057
    1469    7442.4715
    1470    7300.5424
    1471    7651.0469
    1472    7428.6456
    1473    7452.8226
    1474    7568.9667
    1475    7491.6053
    1476    7616.3885
    1477    7514.4514
    1478    7631.3961
    1479    7492.2445
    1480    7538.6357
    1481    7664.6616
    1482    7549.0329
    1483    7547.5045
    1484    7678.6761
    1485    7638.3355
    1486    7598.0887
    1487    7820.5387
    1488    7795.2803
    1489    7612.6862
    1490    7534.4536
    1491    7550.0472
    1492    7543.4952
    1493    7666.5817
    1494    7853.1960
    1495    7706.0898
    1496    7699.2506
    1497    7604.4496
    1498    7579.2760
    1499    7570.2195
    1500    7735.7242
    1501    7638.2340
    1502    7708.2922
    1503    7756.7083
    1504    7517.7077
    1505    7555.8360
    1506    7705.2015
    1507    7584.2940
    1508    7474.5206
    1509    7668.4270
    1510    7742.1922
    1511    7574.4697
    1512    7528.7059
    1513    7536.6328
    1514    7565.8177
    1515    7689.1533
    1516    7669.0438
    1517    7575.2691
    1518    7519.3361
    1519    7606.2676
    1520    7582.7272
    1521    7699.9801
    1522    7556.6345
    1523    7871.1400
    1524    7847.8305
    1525    7651.6140
    1526    7737.8479
    1527    7734.9516
    1528    7644.3580
    1529    7837.3725
    1530    7758.8422
    1531    7823.2255
    1532    7600.2436
    1533    7733.5783
    1534    7791.5220
    1535    7742.8463
    1536    7655.0368
    1537    7572.1662
    1538    7826.8133
    1539    7500.4989
    1540    7643.9924
    1541    7757.4393
    1542    7783.9563
    1543    7726.2956
    1544    7616.5267
    1545    7848.2069
    1546    7668.0667
    1547    7598.6496
    1548    7793.7338
    1549    7593.1459
    1550    7752.8869
    1551    7586.8862
    1552    7854.5899
    1553    7581.5789
    1554    7485.1363
    1555    7632.5020
    1556    7738.6757
    1557    7547.5734
    1558    7632.5471
    1559    7688.4964
    1560    7650.3145
    1561    7735.2713
    1562    7825.6102
    1563    7616.4237
    1564    7822.0974
    1565    7601.1973
    1566    7317.3366
    1567    7595.3770
    1568    7768.6767
    1569    7613.9809
    1570    7799.9577
    1571    7686.3811
    1572    7684.6477
    1573    7825.0651
    1574    7676.5082
    1575    7822.6539
    1576    7701.3497
    1577    7765.3061
    1578    7686.4861
    1579    7733.2947
    1580    7691.4689
    1581    7540.2552
    1582    7554.3968
    1583    7855.1690
    1584    7543.2731
    1585    7515.5010
    1586    7625.5455
    1587    7481.2053
    1588    7673.0366
    1589    7660.3989
    1590    7781.7406
    1591    7730.3236
    1592    7973.8204
    1593    7995.0981
    1594    7843.8157
    1595    7988.7788
    1596    8133.4043
    1597    8094.4123
    1598    7889.7680
    1599    8052.2208
    1600    7873.8881
    1601    8216.5761
    1602    7890.6668
    1603    7746.2640
    1604    8035.0525
    1605    7945.7172
    1606    8119.9974
    1607    8078.9146
    1608    8179.4926
    1609    7934.9224
    1610    8063.6750
    1611    8148.4394
    1612    8115.3036
    1613    8344.2309
    1614    7819.9820
    1615    7893.1860
    1616    7985.2059
    1617    7902.3020
    1618    7830.8461
    1619    7843.4823
    1620    7743.3787
    1621    7763.3712
    1622    7813.1707
    1623    7915.8131
    1624    7769.2550
    1625    7901.0091
    1626    7569.8441
    1627    7664.0110
    1628    7766.4388
    1629    7769.8773
    1630    7796.1206
    1631    7954.5728
    1632    7831.0630
    1633    7866.8847
    1634    7802.6025
    1635    7864.9044
    1636    7839.7442
    1637    8006.9690
    1638    7639.1740
    1639    7605.0291
    1640    7738.7770
    1641    7723.7081
    1642    7932.8870
    1643    7656.5959
    1644    7659.9645
    1645    7922.4842
    1646    7823.7274
    1647    7569.4827
    1648    7870.6065
    1649    7881.4644
    1650    7781.6536
    1651    7864.5029
    1652    7874.5030
    1653    7758.4480
    1654    7542.1486
    1655    7738.9139
    1656    7518.9728
    1657    7623.9776
    1658    7566.3309
    1659    7459.8991
    1660    7851.9181
    1661    7583.8193
    1662    7578.9337
    1663    7483.8211
    1664    7607.5599
    1665    7642.3746
    1666    7334.0325
    1667    7596.3677
    1668    7610.6214
    1669    7533.0604
    1670    7698.9065
    1671    7616.6794
    1672    7627.1416
    1673    7807.6325
    1674    7610.8976
    1675    7789.7952
    1676    7909.0308
    1677    7789.3292
    1678    7935.8143
    1679    7725.2933
    1680    8027.1564
    1681    7784.0141
    1682    7706.9344
    1683    7757.5838
    1684    8261.8112
    1685    7924.3178
    1686    8000.1114
    1687    8077.3883
    1688    7865.1534
    1689    7853.5497
    1690    7992.5047
    1691    7892.4942
    1692    7936.7509
    1693    7916.5886
    1694    8066.3408
    1695    7803.7056
    1696    8166.6254
    1697    8045.5856
    1698    7887.1847
    1699    8144.6518
    1700    7883.9760
    1701    8116.6589
    1702    7941.1174
    1703    7885.3627
    1704    7598.9524
    1705    8077.6615
    1706    7739.6065
    1707    8055.2338
    1708    8023.7128
    1709    8057.5175
    1710    7973.0861
    1711    8129.5012
    1712    7930.6664
    1713    7769.8932
    1714    7925.3181
    1715    8066.2418
    1716    7727.4684
    1717    7991.0236
    1718    7895.2022
    1719    7700.6968
    1720    7872.4819
    1721    7857.9578
    1722    7894.3064
    1723    7730.6904
    1724    7967.8612
    1725    8050.9162
    1726    7847.9067
    1727    7739.9151
    1728    7597.3526
    1729    7724.3194
    1730    7725.5096
    1731    7915.3908
    1732    7870.7712
    1733    7556.7581
    1734    7798.7318
    1735    7918.5190
    1736    7847.3274
    1737    7663.5832
    1738    7959.5282
    1739    7973.0175
    1740    7590.0285
    1741    7772.8203
    1742    7791.9714
    1743    7587.5686
    1744    7598.1215
    1745    7684.8492
    1746    7750.6921
    1747    7602.9568
    1748    7813.3401
    1749    7917.1860
    1750    7732.0791
    1751    7746.2015
    1752    7635.9936
    1753    7760.0323
    1754    7957.0002
    1755    7864.8839
    1756    7934.2523
    1757    7845.1875
    1758    7795.4839
    1759    7889.9182
    1760    7675.1941
    1761    7790.0259
    1762    7800.5310
    1763    7944.1385
    1764    8007.8418
    1765    7785.6422
    1766    7797.2084
    1767    7861.6731
    1768    8153.5640
    1769    8176.9162
    1770    7763.8265
    1771    7700.6160
    1772    7537.8821
    1773    7937.8032
    1774    7697.7573
    1775    7853.7659
    1776    7707.6981
    1777    7763.8320
    1778    7731.4997
    1779    7706.0092
    1780    7725.7309
    1781    7765.3799
    1782    7838.4600
    1783    7703.3328
    1784    7643.5399
    1785    7890.0538
    1786    7924.9672
    1787    7928.7842
    1788    7704.1297
    1789    7708.0532
    1790    7912.5925
    1791    7805.5183
    1792    8005.6819
    1793    7915.3481
    1794    7675.6594
    1795    7544.1927
    1796    7860.0232
    1797    7694.2051
    1798    7795.0647
    1799    7895.3574
    1800    7841.7807
    1801    7856.2938
    1802    7971.7206
    1803    7780.0324
    1804    8023.5431
    1805    7886.9809
    1806    7902.8019
    1807    7911.8163
    1808    7933.3221
    1809    8035.4997
    1810    8043.3977
    1811    7846.2713
    1812    7711.6128
    1813    7567.7382
    1814    7733.4347
    1815    7864.7405
    1816    7938.6640
    1817    7902.1977
    1818    7615.3354
    1819    7913.3478
    1820    7811.0369
    1821    7988.9280
    1822    7781.7956
    1823    7803.9480
    1824    7893.4413
    1825    7819.8507
    1826    7931.9910
    1827    7949.8812
    1828    7727.2621
    1829    7719.2560
    1830    7940.8212
    1831    8010.2223
    1832    7781.8976
    1833    7864.9439
    1834    7557.5555
    1835    7539.2774
    1836    7589.6225
    1837    7617.7874
    1838    7645.4420
    1839    7753.0865
    1840    7722.9718
    1841    7794.2676
    1842    7810.1618
    1843    7652.8973
    1844    7640.4625
    1845    7620.6065
    1846    7525.0189
    1847    7692.3097
    1848    7762.8023
    1849    7724.8248
    1850    7690.5711
    1851    7599.7131
    1852    7609.2211
    1853    7926.1774
    1854    7663.7648
    1855    7688.8980
    1856    8000.4503
    1857    7819.5197
    1858    7719.4812
    1859    7768.5090
    1860    7956.1512
    1861    7706.4731
    1862    7861.2760
    1863    7821.3068
    1864    7597.0478
    1865    7877.8472
    1866    7504.4852
    1867    7575.6405
    1868    7954.0326
    1869    7396.0828
    1870    7810.9908
    1871    7913.1583
    1872    7693.2496
    1873    7890.9772
    1874    7732.3831
    1875    7743.6785
    1876    7775.7670
    1877    7661.0286
    1878    7810.7388
    1879    7633.1467
    1880    7824.5935
    1881    7467.8115
    1882    7647.8856
    1883    7746.1185
    1884    7694.4785
    1885    7585.3492
    1886    7673.1002
    1887    7348.8082
    1888    7579.9311
    1889    7695.3317
    1890    7504.7104
    1891    7472.2903
    1892    7560.3148
    1893    7696.1854
    1894    7645.2775
    1895    7444.6586
    1896    7411.4123
    1897    7528.1517
    1898    7426.2492
    1899    7470.4006
    1900    7295.7545
    1901    7482.8581
    1902    7489.2492
    1903    7580.2180
    1904    7444.7958
    1905    7456.5363
    1906    7354.1016
    1907    7353.1218
    1908    7222.8208
    1909    7502.7971
    1910    7427.1107
    1911    7461.9240
    1912    7412.6554
    1913    7387.2542
    1914    7514.2423
    1915    7749.5207
    1916    7559.1511
    1917    7509.9747
    1918    7640.8203
    1919    7880.5737
    1920    7882.0543
    1921    7763.6944
    1922    7622.0706
    1923    7528.2489
    1924    7583.3865
    1925    7704.6986
    1926    7688.5473
    1927    7625.0566
    1928    7534.0303
    1929    7502.4833
    1930    7712.1360
    1931    7580.6401
    1932    7474.1390
    1933    7799.5341
    1934    7510.2994
    1935    7539.3504
    1936    7672.2787
    1937    7943.3456
    1938    7578.9828
    1939    7903.3494
    1940    7721.9927
    1941    7832.8420
    1942    7668.5784
    1943    7950.3348
    1944    7967.1590
    1945    7982.8857
    1946    7891.7019
    1947    7556.6488
    1948    7866.1141
    1949    7471.8091
    1950    7755.4797
    1951    7825.8316
    1952    7881.0080
    1953    7904.2987
    1954    8258.5080
    1955    7736.4104
    1956    8053.7240
    1957    7869.0255
    1958    7816.9185
    1959    7827.3634
    1960    7796.1078
    1961    7986.1951
    1962    8119.5260
    1963    8085.8615
    1964    7900.0259
    1965    8025.6992
    1966    7859.2116
    1967    7969.2421
    1968    7968.3567
    1969    7883.6797
    1970    7981.6880
    1971    8187.1612
    1972    7966.7210
    1973    7893.8969
    1974    7974.3192
    1975    8129.9960
    1976    7862.0424
    1977    7802.7807
    1978    7899.2773
    1979    8039.8640
    1980    7939.4419
    1981    7915.1038
    1982    7716.6385
    1983    7727.0633
    1984    7809.2152
    1985    7733.9401
    1986    7842.2216
    1987    7871.6390
    1988    8057.6346
    1989    7779.0291
    1990    7729.5807
    1991    7817.8630
    1992    7780.6649
    1993    7713.2460
    1994    7795.8392
    1995    7664.8474
    1996    7953.7428
    1997    8057.4417
    1998    7850.8239
    1999    7799.0775
    2000    8147.9824
    2001    7857.1921
    2002    7847.2382
    2003    8134.9195
    2004    7764.5932
    2005    8100.6482
    2006    7850.6479
    2007    7914.8633
    2008    7709.2838
    2009    8167.0684
    2010    7997.5617
    2011    8024.0704
    2012    8020.2837
    2013    7912.0897
    2014    7989.5477
    2015    7689.7787
    2016    8006.7544
    2017    7895.3958
    2018    7853.0158
    2019    8032.4652
    2020    7891.8026
    2021    7901.9081
    2022    8015.7149
    2023    7972.8906
    2024    8020.5005
    2025    7997.0482
    2026    7840.5337
    2027    7846.8763
    2028    7787.9486
    2029    7936.4313
    2030    8025.3124
    2031    7792.9924
    2032    7961.8719
    2033    7890.2161
    2034    8001.8472
    2035    7971.5157
    2036    8105.6471
    2037    8010.9766
    2038    7954.4147
    2039    7928.1546
    2040    7889.3942
    2041    7755.0994
    2042    7743.7029
    2043    7768.2410
    2044    7702.2969
    2045    7865.4144
    2046    7794.9444
    2047    7878.0448
    2048    7898.5147
    2049    8097.1193
    2050    7615.2581
    2051    7688.6858
    2052    7723.5564
    2053    7619.8623
    2054    8170.7808
    2055    7834.3715
    2056    7848.2993
    2057    7860.7654
    2058    7787.1389
    2059    7705.4095
    2060    7655.8530
    2061    7763.1420
    2062    7943.4622
    2063    7892.1584
    2064    7781.5970
    2065    7931.1014
    2066    7812.6202
    2067    7759.6413
    2068    7585.3441
    2069    7852.1429
    2070    7782.3213
    2071    7746.3404
    2072    7857.1328
    2073    7837.1420
    2074    7789.4689
    2075    8242.1041
    2076    7886.6226
    2077    8126.3536
    2078    7893.6691
    2079    7740.4520
    2080    7704.7346
    2081    7825.5890
    2082    7836.4314
    2083    7883.3379
    2084    7935.6875
    2085    7639.6187
    2086    7778.1880
    2087    7955.8625
    2088    8010.2011
    2089    7714.5647
    2090    8028.8479
    2091    7714.6773
    2092    7745.8755
    2093    7813.7856
    2094    7775.4409
    2095    7793.3491
    2096    7808.2403
    2097    7978.7900
    2098    7884.9027
    2099    7880.8676
    2100    7887.3496
    2101    8065.2322
    2102    8251.4540
    2103    7864.1281
    2104    8068.3817
    2105    8010.9235
    2106    7859.5419
    2107    7840.9277
    2108    7759.2706
    2109    7862.4985
    2110    7791.2416
    2111    7869.4654
    2112    7536.3403
    2113    7972.5294
    2114    7805.3895
    2115    7618.6031
    2116    7885.5984
    2117    7806.9476
    2118    7898.2669
    2119    7842.3057
    2120    7875.0951
    2121    7791.2855
    2122    7737.2096
    2123    7636.1988
    2124    7727.3913
    2125    7813.0804
    2126    7654.7579
    2127    7730.0069
    2128    7532.3048
    2129    7779.8896
    2130    7717.7726
    2131    7583.7580
    2132    7593.9455
    2133    7656.7319
    2134    7727.8491
    2135    7525.0400
    2136    7669.4073
    2137    7783.8455
    2138    7558.1086
    2139    7753.5645
    2140    7861.3275
    2141    7859.5617
    2142    7944.6084
    2143    7785.4149
    2144    7920.1060
    2145    7770.3287
    2146    7958.3320
    2147    7879.5281
    2148    7648.2378
    2149    7896.0773
    2150    7896.1656
    2151    7961.7906
    2152    7721.6641
    2153    7852.8511
    2154    7799.2938
    2155    7934.1925
    2156    7569.6873
    2157    7955.4615
    2158    7842.9366
    2159    7742.8656
    2160    8035.0700
    2161    8178.6936
    2162    8021.2847
    2163    8055.3994
    2164    7767.3553
    2165    7889.6918
    2166    7709.0468
    2167    8006.9056
    2168    8071.0127
    2169    7894.0390
    2170    7740.9427
    2171    8056.4246
    2172    7747.7588
    2173    7684.2600
    2174    7712.3494
    2175    7829.0041
    2176    7686.0100
    2177    7719.3881
    2178    7804.1152
    2179    7791.5492
    2180    7825.8373
    2181    7746.5761
    2182    7739.0497
    2183    7971.3691
    2184    7795.1019
    2185    8222.4364
    2186    7765.7996
    2187    7617.0785
    2188    7702.6633
    2189    7733.0200
    2190    7735.8767
    2191    7595.5308
    2192    7737.2637
    2193    7965.2147
    2194    7775.2883
    2195    7992.5170
    2196    7736.6538
    2197    7859.7741
    2198    7861.5818
    2199    7761.7093
    2200    7906.3950
    2201    7942.9985
    2202    7835.2731
    2203    7823.6675
    2204    7847.0786
    2205    7921.7468
    2206    7979.2096
    2207    8046.8365
    2208    7990.9093
    2209    8041.9334
    2210    7782.5229
    2211    7734.8867
    2212    7835.2547
    2213    8033.4190
    2214    7888.1884
    2215    8185.3119
    2216    8164.3438
    2217    8096.7683
    2218    8111.0666
    2219    7826.9190
    2220    8077.4178
    2221    7879.6983
    2222    7917.9781
    2223    7984.6978
    2224    8117.1979
    2225    8009.0292
    2226    7874.3935
    2227    8140.5957
    2228    7953.0411
    2229    7986.3958
    2230    8095.5948
    2231    7954.1552
    2232    8044.5105
    2233    8044.9079
    2234    7818.4576
    2235    8052.7372
    2236    7955.9704
    2237    8138.8268
    2238    8162.5852
    2239    8197.4452
    2240    8049.4142
    2241    7880.0827
    2242    8177.5260
    2243    7856.2257
    2244    7844.1278
    2245    8149.3158
    2246    7942.5249
    2247    8108.0537
    2248    8044.1062
    2249    8034.8558
    2250    8116.6409
    2251    8136.0887
    2252    8140.9142
    2253    8133.9208
    2254    7966.9961
    2255    7917.7175
    2256    8151.9267
    2257    8209.4773
    2258    7943.3284
    2259    8243.9128
    2260    7872.4908
    2261    8125.8487
    2262    7892.0529
    2263    7887.6774
    2264    7931.1210
    2265    8117.2120
    2266    7939.8225
    2267    8116.4893
    2268    8053.4374
    2269    7982.5727
    2270    8176.7493
    2271    8056.3676
    2272    8154.1210
    2273    8115.5763
    2274    8105.0326
    2275    8144.6272
    2276    8128.2912
    2277    8022.8447
    2278    8283.6381
    2279    8299.1568
    2280    8314.4714
    2281    8400.7397
    2282    8402.6606
    2283    8300.7959
    2284    8130.0313
    2285    8171.6668
    2286    8099.3868
    2287    8325.7403
    2288    8052.5205
    2289    8079.3267
    2290    8254.9839
    2291    8057.9717
    2292    8181.3353
    2293    8169.2668
    2294    8187.6238
    2295    8240.9482
    2296    7878.6599
    2297    7951.0074
    2298    7914.0306
    2299    7811.5850
    2300    7929.0205
    2301    8041.8348
    2302    7943.9256
    2303    8162.8907
    2304    8161.6510
    2305    7994.2395
    2306    7950.0452
    2307    8060.5825
    2308    8089.7071
    2309    7991.7706
    2310    7954.1513
    2311    8034.2896
    2312    7944.3908
    2313    8065.8161
    2314    8141.3472
    2315    7944.1654
    2316    8298.6329
    2317    8305.4497
    2318    8248.3341
    2319    8409.6728
    2320    8097.9385
    2321    7761.9788
    2322    8075.9891
    2323    7945.1795
    2324    7992.2020
    2325    8138.9100
    2326    7918.8560
    2327    8097.3601
    2328    8272.7480
    2329    8045.6482
    2330    8116.6480
    2331    7973.1110
    2332    7979.6106
    2333    8286.7053
    2334    8159.7804
    2335    8144.7216
    2336    8243.7024
    2337    8271.8344
    2338    8103.8151
    2339    8130.0211
    2340    7933.4133
    2341    8184.4040
    2342    8138.0238
    2343    7964.5739
    2344    7825.0257
    2345    7891.9170
    2346    8200.3160
    2347    8165.2556
    2348    8323.0207
    2349    7915.2614
    2350    8135.1857
    2351    8196.4934
    2352    8183.8788
    2353    8177.4167
    2354    8133.6601
    2355    8180.4170
    2356    8066.9355
    2357    8070.2620
    2358    7980.0269
    2359    7990.7812
    2360    8009.8889
    2361    8153.9273
    2362    8388.6511
    2363    7883.6959
    2364    8072.3568
    2365    7965.5160
    2366    7966.4806
    2367    7922.8292
    2368    7775.7957
    2369    7957.8388
    2370    7855.1243
    2371    8001.6327
    2372    8066.9155
    2373    8350.5200
    2374    7938.6408
    2375    8206.2733
    2376    8277.1835
    2377    8103.0585
    2378    8013.4528
    2379    7882.2627
    2380    7980.1235
    2381    8131.2003
    2382    8310.9770
    2383    8140.2843
    2384    7985.3521
    2385    7845.1529
    2386    7827.5189
    2387    8172.2914
    2388    7960.7625
    2389    7977.6782
    2390    7996.0845
    2391    8079.3444
    2392    7814.7350
    2393    7956.7789
    2394    8001.2560
    2395    7848.0501
    2396    7950.2892
    2397    7834.5475
    2398    8035.7924
    2399    8096.1239
    2400    8148.6723
    2401    8213.2628
    2402    8248.7901
    2403    8004.4894
    2404    8281.5931
    2405    8191.8595
    2406    8269.5453
    2407    8197.5587
    2408    7957.8222
    2409    8044.4924
    2410    8178.2370
    2411    8392.5599
    2412    7919.9741
    2413    8092.4887
    2414    8152.7185
    2415    8277.4348
    2416    8614.1959
    2417    8153.9462
    2418    8118.8912
    2419    8098.6487
    2420    7973.2974
    2421    8178.5855
    2422    8180.7117
    2423    8168.3040
    2424    8165.6938
    2425    8247.8555
    2426    8183.4975
    2427    8052.2576
    2428    7724.4024
    2429    8153.7827
    2430    8347.6962
    2431    8323.6343
    2432    8033.6899
    2433    8147.6310
    2434    8272.5689
    2435    8056.8265
    2436    8082.2868
    2437    8337.5860
    2438    8090.5688
    2439    8015.1007
    2440    8360.8992
    2441    8114.4151
    2442    8185.3231
    2443    8091.9737
    2444    8144.2668
    2445    8232.5121
    2446    8265.1561
    2447    8369.8263
    2448    8289.4389
    2449    8319.7819
    2450    8081.3423
    2451    8171.9490
    2452    8443.1184
    2453    8388.9105
    2454    8209.9597
    2455    8243.5124
    2456    8596.2991
    2457    8335.7457
    2458    8267.2303
    2459    8488.7763
    2460    8573.6022
    2461    8608.8050
    2462    8444.0204
    2463    8383.2074
    2464    8091.7669
    2465    8170.8666
    2466    8305.0104
    2467    8070.8314
    2468    8202.7139
    2469    8022.5071
    2470    8116.1969
    2471    8216.7280
    2472    8094.9613
    2473    8335.6430
    2474    8232.1609
    2475    8021.1061
    2476    8309.7579
    2477    8114.4645
    2478    8339.4420
    2479    8164.5078
    2480    8259.7778
    2481    8225.2852
    2482    8130.8166
    2483    8056.7860
    2484    8186.9039
    2485    8097.8780
    2486    8178.8464
    2487    8070.4241
    2488    7998.5790
    2489    8055.0946
    2490    8219.8160
    2491    7902.9917
    2492    8167.8235
    2493    8059.9294
    2494    7990.5141
    2495    7923.9684
    2496    8105.7927
    2497    7847.4881
    2498    8201.5330
    2499    8114.1465
    2500    8205.9629
    2501    8194.0859
    2502    8328.2301
    2503    7896.5291
    2504    8205.3442
    2505    8251.4195
    2506    8056.5553
    2507    8031.5383
    2508    8140.8563
    2509    8129.9391
    2510    8197.5981
    2511    8439.0172
    2512    8258.9191
    2513    8426.3512
    2514    8513.4304
    2515    8519.4075
    2516    8335.4205
    2517    8527.3298
    2518    8274.1169
    2519    8199.3102
    2520    8079.5876
    2521    8296.2570
    2522    8404.7505
    2523    8638.5452
    2524    8416.0632
    2525    8240.4856
    2526    8192.0666
    2527    8005.7836
    2528    8134.2887
    2529    8065.6342
    2530    8038.0442
    2531    8052.3450
    2532    8189.6004
    2533    8099.2336
    2534    8504.1591
    2535    8124.3036
    2536    8325.0451
    2537    8258.2280
    2538    8178.0480
    2539    7992.4886
    2540    8337.6216
    2541    8179.8888
    2542    8387.1147
    2543    8269.5258
    2544    8572.2832
    2545    8322.5636
    2546    8235.3799
    2547    8292.3060
    2548    8077.4781
    2549    8400.7385
    2550    8312.5879
    2551    8296.0378
    2552    8388.5305
    2553    8081.0673
    2554    8208.0193
    2555    8295.8767
    2556    8381.0188
    2557    8398.9209
    2558    8177.1180
    2559    8541.7382
    2560    8271.7426
    2561    8395.2935
    2562    8361.7549
    2563    8329.3404
    2564    8501.7174
    2565    8257.1767
    2566    8420.8003
    2567    8491.5796
    2568    8207.5549
    2569    8082.8731
    2570    8132.1215
    2571    8175.7813
    2572    7927.3879
    2573    8057.7632
    2574    8207.6487
    2575    8074.8363
    2576    8087.2989
    2577    8285.7410
    2578    8167.8288
    2579    8309.3617
    2580    8416.5858
    2581    8053.7490
    2582    7892.0643
    2583    8039.7524
    2584    8186.6835
    2585    7984.8128
    2586    7945.9731
    2587    8135.3935
    2588    7938.2418
    2589    8068.4823
    2590    8224.5360
    2591    8272.3690
    2592    8202.4173
    2593    8244.8032
    2594    8152.9870
    2595    7902.2021
    2596    8011.8764
    2597    8079.2702
    2598    8260.4164
    2599    8174.8079
    2600    8175.9008
    2601    8205.2738
    2602    8338.2850
    2603    8168.0107
    2604    8194.6378
    2605    7824.7840
    2606    7977.3201
    2607    8225.3031
    2608    8167.4897
    2609    8057.0042
    2610    7976.8497
    2611    7636.6246
    2612    7886.8113
    2613    7759.1726
    2614    7863.2981
    2615    7867.2828
    2616    7998.1933
    2617    7754.6816
    2618    7853.9675
    2619    7878.5585
    2620    7994.0506
    2621    7847.3862
    2622    7955.2124
    2623    7837.4551
    2624    8018.7652
    2625    8313.9825
    2626    7883.9160
    2627    8322.5885
    2628    8117.9763
    2629    8022.3962
    2630    7936.9574
    2631    8118.9835
    2632    7950.0760
    2633    7911.4001
    2634    7895.2060
    2635    7876.3135
    2636    7856.6450
    2637    7977.9797
    2638    7943.4576
    2639    8004.8556
    2640    7886.5203
    2641    8017.1751
    2642    7872.2073
    2643    7747.8752
    2644    8143.0813
    2645    8140.7369
    2646    8271.7958
    2647    7847.1688
    2648    8140.5981
    2649    7810.3953
    2650    8060.7833
    2651    8020.2442
    2652    8190.1550
    2653    8148.0874
    2654    8189.6429
    2655    8076.0003
    2656    8046.5580
    2657    8086.9407
    2658    7893.6692
    2659    8173.5446
    2660    7883.0657
    2661    8162.4333
    2662    8166.2683
    2663    7919.8310
    2664    8002.2516
    2665    8287.8402
    2666    8284.0004
    2667    8222.7066
    2668    8025.8031
    2669    8189.0582
    2670    8038.9294
    2671    8123.9524
    2672    8052.7406
    2673    8164.5678
    2674    8216.8420
    2675    8301.9106
    2676    8085.8062
    2677    8209.3544
    2678    8006.5977
    2679    8210.0016
    2680    8322.3485
    2681    7980.8418
    2682    8252.5362
    2683    8149.0356
    2684    8268.6933
    2685    8291.4248
    2686    8250.5818
    2687    7967.7532
    2688    8033.8581
    2689    8341.6529
    2690    8215.7905
    2691    8018.7737
    2692    8263.8709
    2693    8227.7777
    2694    8170.1862
    2695    8036.1309
    2696    8488.5173
    2697    8140.2824
    2698    8311.1309
    2699    8425.2630
    2700    8188.4753
    2701    8144.2108
    2702    8137.5155
    2703    8205.6944
    2704    8473.0485
    2705    8574.1343
    2706    8268.0609
    2707    8414.6707
    2708    7968.9701
    2709    7844.6622
    2710    8015.9252
    2711    8142.9177
    2712    8154.7489
    2713    8024.9583
    2714    7972.6535
    2715    7912.5479
    2716    8179.8790
    2717    7994.8740
    2718    8163.2596
    2719    8382.3159
    2720    8147.7397
    2721    8056.6202
    2722    8146.3748
    2723    8033.6664
    2724    7936.2915
    2725    8062.0546
    2726    8047.5561
    2727    8268.6014
    2728    8073.9408
    2729    8007.4148
    2730    8155.4771
    2731    7920.1425
    2732    8062.7700
    2733    8158.8307
    2734    8097.9372
    2735    8189.2666
    2736    8125.8358
    2737    8144.3664
    2738    7919.7781
    2739    7825.9077
    2740    7994.1342
    2741    8070.1673
    2742    8119.8708
    2743    8182.8206
    2744    8035.3592
    2745    7983.0898
    2746    8118.6047
    2747    8440.0332
    2748    8001.2152
    2749    8168.7292
    2750    8114.8603
    2751    8145.5458
    2752    8019.2785
    2753    8036.8718
    2754    8109.3485
    2755    7922.6998
    2756    7835.7490
    2757    7744.8056
    2758    7982.9522
    2759    8128.8161
    2760    8027.0673
    2761    8158.6246
    2762    8172.3027
    2763    8089.1933
    2764    7969.1596
    2765    7921.2311
    2766    7700.0028
    2767    8116.4180
    2768    8053.5786
    2769    7926.5379
    2770    7885.7854
    2771    7904.1359
    2772    7747.8855
    2773    7698.6107
    2774    7859.8272
    2775    7973.3687
    2776    7958.2626
    2777    8022.5880
    2778    7992.5730
    2779    7792.9686
    2780    8091.0145
    2781    7987.9485
    2782    7895.3055
    2783    8220.6906
    2784    8113.9568
    2785    8223.2459
    2786    8042.7580
    2787    7973.2044
    2788    8134.7373
    2789    7923.7266
    2790    8084.3767
    2791    8263.3164
    2792    8195.0722
    2793    8229.3273
    2794    8215.0749
    2795    8261.6073
    2796    8122.5294
    2797    8146.2459
    2798    7969.6827
    2799    8072.9419
    2800    8181.9119
    2801    8085.1457
    2802    7786.7057
    2803    8115.2597
    2804    7979.8605
    2805    7928.7523
    2806    8067.1423
    2807    8188.9345
    2808    8050.1183
    2809    8394.6853
    2810    8271.1405
    2811    8271.5814
    2812    8154.0903
    2813    8092.1605
    2814    8206.5812
    2815    8095.9373
    2816    7986.5445
    2817    7816.7074
    2818    7952.0952
    2819    7884.4747
    2820    8014.3616
    2821    7860.6808
    2822    7864.7411
    2823    7854.3095
    2824    7859.7448
    2825    7870.8766
    2826    7972.6221
    2827    7930.2834
    2828    7960.2801
    2829    8010.1334
    2830    8084.4634
    2831    8111.5383
    2832    8127.3690
    2833    8143.8378
    2834    8065.1400
    2835    8070.4704
    2836    7847.7829
    2837    7838.6241
    2838    8006.9522
    2839    8080.9926
    2840    7975.3418
    2841    8008.1533
    2842    8199.2403
    2843    7948.3627
    2844    8031.9984
    2845    8137.8362
    2846    8247.4136
    2847    7883.5471
    2848    8013.7512
    2849    8209.4582
    2850    8132.0768
    2851    7886.7651
    2852    8157.6265
    2853    8356.7724
    2854    8141.7353
    2855    7962.8326
    2856    7985.5028
    2857    8130.1513
    2858    8216.1098
    2859    7679.3450
    2860    7953.3215
    2861    8132.3779
    2862    7999.3329
    2863    7868.1760
    2864    8040.4874
    2865    7873.7020
    2866    8125.5945
    2867    7980.5752
    2868    7969.3671
    2869    8031.2744
    2870    7870.3751
    2871    7861.6246
    2872    8005.9258
    2873    8215.5046
    2874    7934.8856
    2875    7693.5831
    2876    8062.5523
    2877    7853.7268
    2878    8066.2720
    2879    8019.5768
    2880    8022.5286
    2881    7955.6482
    2882    8019.9323
    2883    7959.1784
    2884    7911.6310
    2885    8027.1462
    2886    7871.2585
    2887    7773.8663
    2888    7858.0590
    2889    8194.7725
    2890    8199.9621
    2891    7847.7756
    2892    8009.5640
    2893    7855.4173
    2894    7742.7517
    2895    7929.9280
    2896    7767.6157
    2897    7864.9078
    2898    7874.6003
    2899    8029.5923
    2900    7869.3087
    2901    7740.7990
    2902    7744.6551
    2903    8104.6100
    2904    7798.4683
    2905    7736.5500
    2906    7963.7940
    2907    7884.9014
    2908    7903.8624
    2909    7892.0420
    2910    7935.5276
    2911    7956.4253
    2912    7789.0199
    2913    7853.5801
    2914    7724.5559
    2915    7928.4337
    2916    7939.5580
    2917    7915.7891
    2918    7787.7831
    2919    7604.7130
    2920    7726.8211
    2921    8033.5223
    2922    7971.4900
    2923    7873.8473
    2924    7673.3341
    2925    7915.9269
    2926    7803.5535
    2927    7950.5910
    2928    7860.7582
    2929    7748.4407
    2930    7850.7040
    2931    7616.9488
    2932    7760.3461
    2933    7973.2940
    2934    7941.3570
    2935    7786.3820
    2936    8038.2769
    2937    7940.5848
    2938    8246.1388
    2939    7939.5357
    2940    7870.3108
    2941    7977.5994
    2942    7901.8924
    2943    8114.5968
    2944    7987.2666
    2945    7740.1694
    2946    7866.9430
    2947    7887.5818
    2948    7562.7464
    2949    7859.7663
    2950    7369.2267
    2951    7799.0089
    2952    7668.2420
    2953    7814.9612
    2954    7793.4054
    2955    7634.6106
    2956    7990.7961
    2957    7875.1793
    2958    7971.1554
    2959    7797.5443
    2960    7702.5341
    2961    7636.3396
    2962    7641.3181
    2963    7934.9691
    2964    7771.7830
    2965    7741.9079
    2966    7868.8020
    2967    7982.5481
    2968    7806.9530
    2969    7837.4364
    2970    7725.1764
    2971    8036.2861
    2972    7991.4055
    2973    8016.7397
    2974    7976.1158
    2975    8197.7422
    2976    8010.7706
    2977    8388.1053
    2978    7808.1308
    2979    7881.7100
    2980    7816.5582
    2981    7978.9299
    2982    7914.8237
    2983    8048.7375
    2984    7944.6782
    2985    8092.0981
    2986    7855.8510
    2987    7978.5887
    2988    8016.3009
    2989    8056.0645
    2990    7834.9049
    2991    7909.1040
    2992    8100.2294
    2993    8142.5452
    2994    7845.5518
    2995    7925.5858
    2996    8079.7587
    2997    7937.7183
    2998    7810.3568
    2999    7753.9467
    3000    8040.6962
    3001    7872.1800
    3002    7767.2871
    3003    7767.6809
    3004    7946.8355
    3005    7891.1162
    3006    8213.8283
    3007    8355.9454
    3008    7971.1958
    3009    8004.5721
    3010    7937.1157
    3011    7998.7530
    3012    8010.8297
    3013    8185.4333
    3014    8182.4070
    3015    7924.9815
    3016    8002.5711
    3017    7922.2894
    3018    8103.6879
    3019    7992.8411
    3020    7884.9179
    3021    8065.4022
    3022    7925.4061
    3023    7913.7229
    3024    7871.1784
    3025    8017.0284
    3026    8037.5656
    3027    7968.8082
    3028    8061.0187
    3029    8127.4942
    3030    7982.9986
    3031    7959.4789
    3032    7929.0216
    3033    7755.3077
    3034    8015.6349
    3035    7971.4812
    3036    7954.9630
    3037    8139.9291
    3038    7983.9667
    3039    7925.5019
    3040    7916.7977
    3041    8053.3379
    3042    7967.8316
    3043    8123.0458
    3044    7975.7244
    3045    8016.4125
    3046    8254.9670
    3047    7810.5919
    3048    7893.7917
    3049    7992.6812
    3050    7714.1147
    3051    7927.3059
    3052    7963.7249
    3053    8185.7184
    3054    8022.9130
    3055    8062.5545
    3056    7849.4565
    3057    7902.7613
    3058    7986.0653
    3059    8065.0847
    3060    7830.1688
    3061    7948.3630
    3062    7905.9155
    3063    8033.0590
    3064    8024.0160
    3065    7984.5453
    3066    8107.7403
    3067    7900.2409
    3068    7907.1821
    3069    7958.5498
    3070    8137.8039
    3071    8140.8905
    3072    8231.8095
    3073    8112.9303
    3074    7972.2705
    3075    7987.8736
    3076    8199.3882
    3077    8060.1830
    3078    8264.3985
    3079    7816.7153
    3080    7823.2945
    3081    8046.5182
    3082    7841.2416
    3083    7966.5333
    3084    8030.9909
    3085    7911.5616
    3086    8224.7948
    3087    8159.0074
    3088    8110.9226
    3089    8096.2121
    3090    8059.0412
    3091    8088.6304
    3092    8055.7704
    3093    8311.5949
    3094    8156.3656
    3095    8149.7608
    3096    8126.1311
    3097    8160.6615
    3098    8285.7832
    3099    8179.2723
    3100    8177.1175
    3101    8012.9550
    3102    8045.9730
    3103    8097.0847
    3104    7956.8941
    3105    8171.8562
    3106    8148.1066
    3107    8085.4857
    3108    8073.7269
    3109    8347.5648
    3110    8261.9319
    3111    8205.2131
    3112    8063.5448
    3113    8283.7902
    3114    8256.0788
    3115    8084.3480
    3116    8405.2851
    3117    8186.6680
    3118    8215.0004
    3119    8106.0535
    3120    8123.7163
    3121    8221.7856
    3122    8302.3831
    3123    8140.3622
    3124    8478.6582
    3125    7881.7686
    3126    7931.1800
    3127    7835.4169
    3128    7983.4036
    3129    7919.3666
    3130    7904.1304
    3131    8103.8968
    3132    8099.0088
    3133    8131.7810
    3134    8018.4772
    3135    8105.2490
    3136    8235.3428
    3137    8039.0327
    3138    7878.2761
    3139    8362.8677
    3140    7933.9792
    3141    7997.1705
    3142    7878.2980
    3143    7998.7027
    3144    7992.1359
    3145    7977.9632
    3146    8085.8969
    3147    8042.8498
    3148    7930.8782
    3149    8196.9215
    3150    8161.7926
    3151    7979.5079
    3152    7894.0908
    3153    7959.0682
    3154    7957.1863
    3155    8268.5951
    3156    8101.6089
    3157    7930.4774
    3158    7986.1492
    3159    8018.9300
    3160    8229.5382
    3161    7981.7830
    3162    8188.2382
    3163    8202.1565
    3164    8162.4080
    3165    8191.9594
    3166    7942.1418
    3167    8060.4474
    3168    7857.6314
    3169    7989.3456
    3170    8012.6569
    3171    7777.4014
    3172    7872.7753
    3173    8030.1409
    3174    7800.3600
    3175    7850.3607
    3176    7635.9076
    3177    7944.0070
    3178    7793.0391
    3179    7915.2621
    3180    7794.5737
    3181    7872.0655
    3182    8068.1049
    3183    8170.9971
    3184    8008.5985
    3185    8314.0355
    3186    8406.8494
    3187    8159.4408
    3188    8003.2290
    3189    8211.6738
    3190    7981.3307
    3191    8107.3327
    3192    8111.3482
    3193    8026.8478
    3194    8008.6244
    3195    7804.1373
    3196    7994.4733
    3197    7956.8499
    3198    7995.0675
    3199    8093.4436
    3200    7976.4110
    3201    8061.5818
    3202    8168.3883
    3203    8257.4932
    3204    8037.1976
    3205    8212.7808
    3206    7947.5449
    3207    7966.0019
    3208    7892.4720
    3209    8030.9446
    3210    7995.3486
    3211    8112.0665
    3212    8052.5115
    3213    7761.3116
    3214    8003.3086
    3215    7834.6151
    3216    7914.8482
    3217    7942.2608
    3218    8060.7093
    3219    7922.4926
    3220    8135.5920
    3221    8017.2734
    3222    8093.0817
    3223    7908.8660
    3224    7949.4139
    3225    8082.1009
    3226    8097.3002
    3227    7947.7905
    3228    8058.7335
    3229    7891.4815
    3230    7984.8310
    3231    8266.1037
    3232    7863.7756
    3233    8084.8386
    3234    8220.0501
    3235    8111.5474
    3236    8154.0527
    3237    8033.1325
    3238    8097.8701
    3239    8103.6448
    3240    8054.8072
    3241    7907.3577
    3242    8465.0454
    3243    8108.1049
    3244    8144.0430
    3245    8146.0485
    3246    8259.2544
    3247    8207.6091
    3248    8148.8833
    3249    8023.5483
    3250    8153.0525
    3251    8269.5741
    3252    8173.7734
    3253    8355.9621
    3254    8171.3750
    3255    8014.3275
    3256    8069.2964
    3257    8273.2067
    3258    8259.9343
    3259    8156.9960
    3260    8363.6151
    3261    8245.2846
    3262    8244.5350
    3263    8423.2855
    3264    8288.7574
    3265    8220.1312
    3266    8437.6399
    3267    8101.7063
    3268    8032.7438
    3269    8506.4220
    3270    8191.1570
    3271    8495.6047
    3272    8322.5921
    3273    8432.1582
    3274    8230.0349
    3275    8254.1567
    3276    8185.9684
    3277    8195.8495
    3278    8168.9332
    3279    8172.8213
    3280    8296.0972
    3281    8387.5409
    3282    8070.1000
    3283    8073.2483
    3284    8047.4124
    3285    8271.3751
    3286    7976.7252
    3287    7975.3898
    3288    8009.7410
    3289    8155.7124
    3290    8179.1294
    3291    8332.8274
    3292    8403.7620
    3293    8274.0403
    3294    8195.1558
    3295    8351.7533
    3296    8436.6863
    3297    8473.3486
    3298    8296.3595
    3299    8106.3920
    3300    8161.2683
    3301    8322.3127
    3302    8158.0405
    3303    8084.6019
    3304    8069.4696
    3305    8157.2827
    3306    8001.8289
    3307    8179.7147
    3308    8091.2069
    3309    8257.3249
    3310    7936.0301
    3311    8265.7700
    3312    8285.8665
    3313    7740.9075
    3314    8017.4539
    3315    8013.8884
    3316    8133.1580
    3317    7969.3977
    3318    8080.0953
    3319    7829.8539
    3320    7870.3415
    3321    8051.6463
    3322    8015.6028
    3323    7767.1367
    3324    8085.6647
    3325    7883.1054
    3326    8257.3623
    3327    8114.8845
    3328    8086.7353
    3329    7933.9951
    3330    7981.0265
    3331    8075.3708
    3332    8332.0818
    3333    8124.9129
    3334    8161.4355
    3335    8287.7037
    3336    8288.4487
    3337    7885.2556
    3338    7987.6274
    3339    8070.8462
    3340    8251.6403
    3341    8100.7060
    3342    8160.3179
    3343    8354.6199
    3344    7974.6920
    3345    8140.8371
    3346    8142.4553
    3347    8136.6879
    3348    8197.7988
    3349    8247.8699
    3350    8052.2121
    3351    8054.9834
    3352    8146.8575
    3353    8080.5266
    3354    8221.5025
    3355    8205.2674
    3356    8126.6205
    3357    8074.1847
    3358    8188.9627
    3359    8328.8456
    3360    8142.9222
    3361    8060.7649
    3362    8078.6884
    3363    8096.6868
    3364    7929.4620
    3365    8083.1614
    3366    8108.3138
    3367    7829.7917
    3368    8162.9472
    3369    8246.2047
    3370    7810.5740
    3371    7883.5435
    3372    8133.9134
    3373    8072.5386
    3374    8040.7232
    3375    8018.3314
    3376    8140.0642
    3377    8070.0435
    3378    8039.2992
    3379    8094.6520
    3380    8070.6425
    3381    8176.9748
    3382    8042.8908
    3383    8122.6196
    3384    7912.9858
    3385    8295.9064
    3386    8232.5662
    3387    8218.2708
    3388    8126.7071
    3389    8273.2110
    3390    8193.6973
    3391    7958.3540
    3392    8090.4426
    3393    8023.1643
    3394    8038.9442
    3395    8182.4736
    3396    8008.6058
    3397    8070.6627
    3398    7949.6411
    3399    8040.4142
    3400    8100.3788
    3401    7997.3830
    3402    7811.3371
    3403    7986.8897
    3404    7839.4709
    3405    8077.6973
    3406    7813.9505
    3407    7774.0170
    3408    7970.5946
    3409    7773.5319
    3410    7837.9271
    3411    7872.2796
    3412    7852.1186
    3413    7710.0607
    3414    7827.6052
    3415    8101.7715
    3416    8021.2207
    3417    8383.6563
    3418    7964.8320
    3419    7957.4893
    3420    7871.2780
    3421    7937.8845
    3422    7922.6775
    3423    7679.6451
    3424    7595.1949
    3425    7749.8129
    3426    7843.0331
    3427    7838.8353
    3428    7943.0104
    3429    7820.7488
    3430    7875.8197
    3431    8011.9602
    3432    7937.1314
    3433    7728.0360
    3434    8158.9239
    3435    8176.5439
    3436    8114.7391
    3437    8235.1466
    3438    8365.4672
    3439    8323.3072
    3440    8239.0279
    3441    7922.7547
    3442    7922.9476
    3443    7839.2714
    3444    8160.2173
    3445    8225.5948
    3446    8050.3612
    3447    8111.3669
    3448    8012.5575
    3449    7847.4084
    3450    7789.5679
    3451    7922.0664
    3452    7813.3911
    3453    8061.9720
    3454    8031.4667
    3455    8003.0312
    3456    8021.8305
    3457    8279.3369
    3458    7906.4953
    3459    7895.9401
    3460    8067.1969
    3461    7844.2282
    3462    7933.0615
    3463    8142.9122
    3464    7916.1392
    3465    8275.5092
    3466    7644.9388
    3467    7772.2541
    3468    7789.2660
    3469    7924.5276
    3470    7755.0613
    3471    8187.8727
    3472    7948.9811
    3473    7867.0384
    3474    7735.2925
    3475    7912.4323
    3476    7736.9359
    3477    7599.6983
    3478    7786.6381
    3479    7624.0046
    3480    7605.5538
    3481    7700.2561
    3482    7731.5195
    3483    7599.8873
    3484    7846.7268
    3485    7736.6370
    3486    7747.6587
    3487    7683.5513
    3488    7937.1785
    3489    7723.6851
    3490    7696.8814
    3491    7596.1654
    3492    7768.5049
    3493    7660.7255
    3494    7761.0669
    3495    7770.4004
    3496    7778.1048
    3497    7707.5370
    3498    7632.8212
    3499    7813.1417
    3500    7624.4778
    3501    7809.2466
    3502    7635.0386
    3503    7546.5949
    3504    7625.7057
    3505    7886.1746
    3506    7607.2752
    3507    7573.5845
    3508    7679.1508
    3509    7641.8208
    3510    7694.5581
    3511    7761.2005
    3512    7687.4705
    3513    7649.9068
    3514    7695.6544
    3515    7640.9280
    3516    7807.3667
    3517    7689.5811
    3518    7461.2619
    3519    7949.0047
    3520    7695.6484
    3521    7835.8240
    3522    7872.9246
    3523    7901.7600
    3524    7913.3271
    3525    7763.9971
    3526    7763.7362
    3527    7894.3859
    3528    7694.3001
    3529    7647.1058
    3530    7838.8473
    3531    7633.8134
    3532    7971.6505
    3533    7796.5408
    3534    7701.1531
    3535    7684.2473
    3536    7678.2985
    3537    7866.6515
    3538    7764.7588
    3539    7521.1895
    3540    7918.5948
    3541    7788.4445
    3542    7758.4310
    3543    7811.4670
    3544    7674.3668
    3545    7705.0671
    3546    7785.4223
    3547    7838.2028
    3548    7693.5386
    3549    7842.6104
    3550    7844.5781
    3551    8008.1415
    3552    7940.9474
    3553    7846.4661
    3554    7841.4496
    3555    7895.6735
    3556    7761.6102
    3557    8020.7866
    3558    7814.5338
    3559    8059.0490
    3560    7939.7777
    3561    8050.6918
    3562    7822.4086
    3563    7868.8352
    3564    7823.2113
    3565    7568.4049
    3566    7476.1331
    3567    7593.8194
    3568    7666.8004
    3569    7609.3354
    3570    7671.6025
    3571    8065.6460
    3572    7685.0585
    3573    7776.3811
    3574    7757.8437
    3575    7582.4901
    3576    7684.6389
    3577    7423.3393
    3578    7543.3937
    3579    7583.4237
    3580    7746.1032
    3581    7576.8862
    3582    7502.2290
    3583    7658.5001
    3584    7802.3874
    3585    7947.0417
    3586    7733.8865
    3587    7903.1909
    3588    7880.8923
    3589    7703.8668
    3590    7726.9179
    3591    7634.5979
    3592    7867.2684
    3593    7692.0051
    3594    7837.8471
    3595    7895.9569
    3596    7778.9724
    3597    7587.2904
    3598    7655.6916
    3599    7441.1053
    3600    7807.6834
    3601    7866.9587
    3602    7694.9325
    3603    7699.4116
    3604    7529.2679
    3605    7584.9573
    3606    7881.2611
    3607    7705.3997
    3608    7664.6001
    3609    7827.7369
    3610    7644.7352
    3611    7552.1874
    3612    7775.1255
    3613    7609.9396
    3614    7544.4531
    3615    7544.7020
    3616    7374.1141
    3617    7393.6109
    3618    7365.6808
    3619    7501.9012
    3620    7727.1877
    3621    7411.3430
    3622    7622.9569
    3623    8042.9284
    3624    8088.0122
    3625    7963.2443
    3626    7883.2981
    3627    7704.4852
    3628    7894.8220
    3629    7896.8345
    3630    7830.2031
    3631    7748.3841
    3632    7844.6735
    3633    7704.4176
    3634    7890.4613
    3635    7586.8223
    3636    7741.2925
    3637    7726.6739
    3638    7604.1041
    3639    7867.5374
    3640    7826.2068
    3641    7791.5356
    3642    7933.1429
    3643    7794.7855
    3644    7704.2969
    3645    7702.4029
    3646    7622.2209
    3647    7710.7520
    3648    7486.9627
    3649    7576.8488
    3650    7581.4245
    3651    7735.5884
    3652    7622.6917
    3653    7847.0924
    3654    7687.5469
    3655    7612.6798
    3656    7789.0752
    3657    7575.3295
    3658    7738.7350
    3659    7954.1034
    3660    7773.8569
    3661    7639.9547
    3662    7561.6562
    3663    7851.5883
    3664    7704.4166
    3665    7662.3818
    3666    7661.4828
    3667    7761.7429
    3668    7921.7267
    3669    7879.2189
    3670    7807.2917
    3671    7796.9905
    3672    7942.7634
    3673    7667.9342
    3674    7656.5472
    3675    7860.9460
    3676    7687.7776
    3677    7653.3719
    3678    7657.8621
    3679    8002.4628
    3680    7999.0182
    3681    7756.1296
    3682    7847.3733
    3683    7921.0111
    3684    7474.4645
    3685    7640.8143
    3686    7805.7871
    3687    7486.7346
    3688    7791.8559
    3689    7843.6019
    3690    7839.7938
    3691    7853.1641
    3692    7723.5178
    3693    7799.7434
    3694    7645.1266
    3695    7963.0580
    3696    7796.5089
    3697    7594.6129
    3698    7814.2159
    3699    7651.9711
    3700    7682.8865
    3701    7740.5219
    3702    7773.2051
    3703    7789.2657
    3704    7700.7120
    3705    7771.3041
    3706    7798.1352
    3707    8187.6798
    3708    7751.8483
    3709    7692.3844
    3710    7781.2183
    3711    7807.9532
    3712    7814.6367
    3713    7678.1761
    3714    7702.1695
    3715    7993.9913
    3716    7799.0795
    3717    7767.8812
    3718    7891.7393
    3719    7685.1891
    3720    7696.1170
    3721    7896.1152
    3722    7806.6194
    3723    8018.4632
    3724    7785.6861
    3725    7932.7710
    3726    8034.2845
    3727    8031.0873
    3728    7792.3833
    3729    8039.9570
    3730    8084.9540
    3731    8108.5136
    3732    8081.3980
    3733    8154.8854
    3734    7813.1778
    3735    7735.0219
    3736    7752.7064
    3737    7861.6881
    3738    7997.6691
    3739    7925.4571
    3740    7860.3133
    3741    7881.6030
    3742    7892.1415
    3743    8022.3413
    3744    7884.0807
    3745    8004.1280
    3746    8038.1654
    3747    7816.4334
    3748    7711.4142
    3749    8163.5742
    3750    7918.7117
    3751    7878.4365
    3752    7963.4558
    3753    7965.0801
    3754    8075.6548
    3755    8291.4418
    3756    8313.8299
    3757    8121.2937
    3758    8118.3991
    3759    8160.0362
    3760    7879.4299
    3761    8131.5241
    3762    8043.5118
    3763    8031.9711
    3764    8073.7261
    3765    8170.5651
    3766    8066.9579
    3767    7966.7255
    3768    7966.0728
    3769    8213.3617
    3770    8017.3740
    3771    7795.7038
    3772    8076.5873
    3773    7769.3917
    3774    7914.1324
    3775    7963.2022
    3776    7961.6882
    3777    7715.1704
    3778    7892.9758
    3779    8143.9817
    3780    7895.6130
    3781    7734.8487
    3782    7751.6576
    3783    7771.4204
    3784    7968.9247
    3785    8084.7432
    3786    8211.0620
    3787    7963.1936
    3788    7948.9339
    3789    7894.3553
    3790    7959.7665
    3791    7948.7390
    3792    7884.3113
    3793    7824.6425
    3794    7969.8222
    3795    7738.3560
    3796    7627.9904
    3797    7751.4302
    3798    7861.1788
    3799    7427.1912
    3800    7609.1355
    3801    7660.6265
    3802    7741.5628
    3803    7827.5873
    3804    7947.6045
    3805    7859.7618
    3806    7831.3981
    3807    7791.8289
    3808    7835.4749
    3809    7784.1807
    3810    7764.8605
    3811    7895.4073
    3812    7919.1451
    3813    7853.5573
    3814    7780.5230
    3815    7901.0681
    3816    7828.0619
    3817    7890.3894
    3818    7822.1963
    3819    7985.0668
    3820    7735.3446
    3821    7798.8483
    3822    7609.5252
    3823    7908.5499
    3824    7903.9531
    3825    7842.7500
    3826    7680.1601
    3827    7723.7761
    3828    7884.3652
    3829    8103.8999
    3830    7851.7342
    3831    7761.1831
    3832    7852.8334
    3833    7940.4128
    3834    7749.7986
    3835    7845.1336
    3836    7836.2642
    3837    7721.4331
    3838    7940.8388
    3839    7830.9930
    3840    8031.5491
    3841    8059.1159
    3842    8016.8011
    3843    8009.4260
    3844    7993.2776
    3845    7808.8774
    3846    7658.9946
    3847    7839.8509
    3848    7855.4377
    3849    7847.8730
    3850    7817.6068
    3851    7916.0658
    3852    7902.5783
    3853    7673.3205
    3854    7797.9628
    3855    8023.3885
    3856    7836.6144
    3857    8117.5049
    3858    7791.6310
    3859    7969.6740
    3860    7819.5300
    3861    7904.2099
    3862    8044.6357
    3863    7928.8072
    3864    7933.2317
    3865    7726.7615
    3866    7762.9455
    3867    7932.0362
    3868    7849.1221
    3869    7913.5518
    3870    7833.7650
    3871    8017.4210
    3872    7949.4864
    3873    8014.6335
    3874    8056.7091
    3875    8082.5576
    3876    8047.5922
    3877    7998.3595
    3878    7801.3711
    3879    7792.1528
    3880    7998.0830
    3881    7860.7586
    3882    8137.5129
    3883    7847.7793
    3884    8070.3988
    3885    7956.3471
    3886    8109.7642
    3887    7940.0872
    3888    7709.3491
    3889    8014.7563
    3890    7950.7270
    3891    7725.5170
    3892    7623.6326
    3893    7545.2079
    3894    7825.8447
    3895    8010.2919
    3896    8024.0109
    3897    7946.2830
    3898    7630.6460
    3899    7950.6002
    3900    7835.8283
    3901    7942.0165
    3902    7761.6892
    3903    7892.1953
    3904    7857.7235
    3905    7793.5754
    3906    8002.6755
    3907    7814.9774
    3908    7810.7614
    3909    7776.7987
    3910    7698.2792
    3911    7722.2757
    3912    7945.1890
    3913    7464.9788
    3914    7618.1892
    3915    7564.6484
    3916    7878.6704
    3917    7829.9175
    3918    7801.8759
    3919    7736.7059
    3920    7716.5604
    3921    7924.5966
    3922    7699.6938
    3923    7806.8277
    3924    7745.4849
    3925    7874.3494
    3926    7739.9968
    3927    8040.8956
    3928    7955.7284
    3929    7922.8008
    3930    8042.9618
    3931    7770.6067
    3932    7813.1943
    3933    7711.5930
    3934    7837.0412
    3935    7919.3280
    3936    7688.8808
    3937    7568.5562
    3938    7655.3969
    3939    7619.0252
    3940    7912.2719
    3941    7857.0429
    3942    7824.5589
    3943    7719.0400
    3944    7580.2207
    3945    7567.1377
    3946    7561.5851
    3947    7630.0102
    3948    7583.8167
    3949    7605.2426
    3950    7553.4787
    3951    7532.4006
    3952    7478.5280
    3953    7579.2306
    3954    7542.2356
    3955    7842.0566
    3956    7752.0164
    3957    7845.2367
    3958    7606.0185
    3959    7707.4103
    3960    7667.2878
    3961    7567.8824
    3962    7951.6687
    3963    7937.1364
    3964    7809.4970
    3965    8098.6378
    3966    7980.2685
    3967    7877.9727
    3968    7908.8349
    3969    7626.2095
    3970    7838.6381
    3971    7757.5310
    3972    7542.3421
    3973    7650.9086
    3974    7611.6571
    3975    7530.9495
    3976    7570.7582
    3977    7491.7757
    3978    7322.6859
    3979    7776.6925
    3980    7674.8404
    3981    7741.7688
    3982    7694.6450
    3983    7827.2108
    3984    7828.6912
    3985    7687.3690
    3986    7611.4860
    3987    7461.9654
    3988    7790.1350
    3989    7683.7953
    3990    7838.0196
    3991    7779.3292
    3992    7854.3242
    3993    7733.5077
    3994    7522.1253
    3995    7712.4893
    3996    7961.5110
    3997    7594.0442
    3998    7475.1463
    3999    7799.9087
    4000    7534.5404
    4001    7580.8124
    4002    7738.5607
    4003    7613.7789
    4004    7910.0891
    4005    7702.1088
    4006    7847.4042
    4007    7909.0483
    4008    7825.4989
    4009    7895.4417
    4010    7916.9369
    4011    7908.7228
    4012    7721.8323
    4013    7761.0816
    4014    7975.8858
    4015    7781.4140
    4016    7842.1833
    4017    7772.3300
    4018    7601.7690
    4019    7604.1597
    4020    7617.6001
    4021    7467.6745
    4022    7757.4667
    4023    7733.6136
    4024    7549.4849
    4025    7558.0740
    4026    7656.0178
    4027    7548.8797
    4028    7611.2496
    4029    7740.3259
    4030    7813.1046
    4031    7731.1825
    4032    7680.4570
    4033    7607.5272
    4034    7671.0440
    4035    7555.6372
    4036    7461.8497
    4037    7641.9777
    4038    7744.2338
    4039    7900.2560
    4040    7833.2956
    4041    7616.1905
    4042    7578.7332
    4043    7766.9423
    4044    7791.0616
    4045    7937.2342
    4046    7923.5629
    4047    7588.7343
    4048    7816.7951
    4049    7792.6445
    4050    7645.6466
    4051    7841.7146
    4052    7753.4811
    4053    7596.4452
    4054    7890.9804
    4055    7586.1764
    4056    7514.2272
    4057    7568.6783
    4058    7661.0132
    4059    7707.3338
    4060    7808.6873
    4061    7663.5462
    4062    7774.2770
    4063    7812.6951
    4064    7689.5168
    4065    7744.8506
    4066    7723.1770
    4067    7602.8926
    4068    7780.2640
    4069    7873.1788
    4070    7968.7966
    4071    7663.1667
    4072    7824.8571
    4073    7749.5280
    4074    7720.0888
    4075    7603.4073
    4076    7900.3525
    4077    7706.1981
    4078    7609.4043
    4079    7823.7389
    4080    7820.2535
    4081    7604.4749
    4082    7547.5161
    4083    7627.6897
    4084    7998.2286
    4085    7974.3133
    4086    7895.9418
    4087    7796.4084
    4088    7794.4906
    4089    7610.1256
    4090    7764.4063
    4091    7853.8307
    4092    7843.1339
    4093    7820.7667
    4094    7815.4929
    4095    7764.6442
    4096    7907.5818
    4097    7794.4253
    4098    7688.3274
    4099    7625.3837
    4100    7667.9286
    4101    8046.7796
    4102    7566.8797
    4103    7733.4460
    4104    7976.5663
    4105    7521.3290
    4106    7745.9099
    4107    7793.2956
    4108    7882.6403
    4109    7603.1786
    4110    7678.6517
    4111    7634.5633
    4112    7764.8802
    4113    7777.9231
    4114    7781.7454
    4115    7845.5978
    4116    7792.6685
    4117    7586.7669
    4118    7989.5947
    4119    7598.3990
    4120    7752.8001
    4121    7907.8954
    4122    7581.1184
    4123    7949.5234
    4124    7792.9100
    4125    7826.2968
    4126    7796.2412
    4127    7930.2089
    4128    7848.5642
    4129    7936.5326
    4130    7945.0706
    4131    7825.5710
    4132    7658.9675
    4133    7636.4004
    4134    7778.9914
    4135    7451.0860
    4136    7630.2111
    4137    7958.9825
    4138    8079.8357
    4139    7797.1730
    4140    7871.5430
    4141    7754.5848
    4142    7683.9669
    4143    7600.6655
    4144    7558.7567
    4145    7826.2459
    4146    7649.8555
    4147    7728.5527
    4148    7823.0253
    4149    7487.3783
    4150    7726.4230
    4151    7744.1868
    4152    7379.5640
    4153    7494.5331
    4154    7932.8005
    4155    7810.9194
    4156    7678.0352
    4157    7812.5252
    4158    7774.0853
    4159    7745.0798
    4160    7575.0415
    4161    7912.9624
    4162    7879.9621
    4163    7862.2870
    4164    7722.2237
    4165    7832.6020
    4166    7859.4340
    4167    7724.0071
    4168    7697.4348
    4169    7751.7599
    4170    8067.7355
    4171    8044.9697
    4172    8116.0702
    4173    7806.0775
    4174    7834.1083
    4175    7744.6679
    4176    7715.6000
    4177    7718.8344
    4178    7899.0919
    4179    7881.0399
    4180    7955.7839
    4181    7966.4412
    4182    7620.5552
    4183    7816.0404
    4184    7963.2988
    4185    7754.7207
    4186    7749.5479
    4187    7746.7194
    4188    7781.2321
    4189    7730.2746
    4190    7708.2366
    4191    7867.9032
    4192    7661.3623
    4193    7969.7485
    4194    7830.3443
    4195    7882.7451
    4196    7788.4441
    4197    8046.5003
    4198    7706.7096
    4199    7823.0798
    4200    7662.1449
    4201    7803.1859
    4202    7566.4192
    4203    7949.4566
    4204    7935.3012
    4205    7936.2353
    4206    7878.9376
    4207    8025.9491
    4208    8095.6558
    4209    8176.5347
    4210    7980.6374
    4211    8026.5837
    4212    8041.7114
    4213    7998.6685
    4214    7976.9507
    4215    7939.6057
    4216    8183.3664
    4217    8050.9086
    4218    7964.0082
    4219    7954.2675
    4220    7957.7797
    4221    7968.2110
    4222    7792.4684
    4223    7756.4561
    4224    7920.3969
    4225    7987.0115
    4226    8111.1111
    4227    7875.8825
    4228    7886.0691
    4229    7799.9266
    4230    8007.6605
    4231    7971.5226
    4232    7877.5664
    4233    7897.3278
    4234    7773.1194
    4235    7736.9658
    4236    7959.4337
    4237    7811.0080
    4238    7778.2010
    4239    7780.8403
    4240    7787.8622
    4241    7901.1510
    4242    7825.3709
    4243    8224.8541
    4244    7923.1810
    4245    7620.9064
    4246    7744.5838
    4247    7802.9709
    4248    7922.4496
    4249    8007.0771
    4250    8124.3607
    4251    8059.4168
    4252    7711.5311
    4253    7801.2120
    4254    7795.3058
    4255    7781.9012
    4256    7914.5667
    4257    7860.9861
    4258    7966.7371
    4259    7847.1161
    4260    7856.5502
    4261    7962.3899
    4262    7888.4699
    4263    7890.1658
    4264    7952.4166
    4265    7628.4864
    4266    7888.9258
    4267    7928.7132
    4268    7725.0941
    4269    7938.0591
    4270    7835.8084
    4271    7803.6695
    4272    7838.8825
    4273    7770.3537
    4274    7623.6382
    4275    7813.1207
    4276    7871.5467
    4277    7841.0797
    4278    7695.8822
    4279    8003.6128
    4280    8017.3092
    4281    7920.0488
    4282    7744.9562
    4283    8031.7447
    4284    7790.3175
    4285    7944.8022
    4286    7880.4104
    4287    7808.4119
    4288    7809.5059
    4289    7510.3475
    4290    7754.2596
    4291    7930.8309
    4292    7832.1392
    4293    7725.1315
    4294    7764.1807
    4295    7625.7439
    4296    7732.1079
    4297    7774.2738
    4298    7925.2891
    4299    7868.3453
    4300    7846.0586
    4301    7833.8240
    4302    7761.4491
    4303    7683.3452
    4304    7982.8795
    4305    7882.3667
    4306    7703.3173
    4307    7761.1079
    4308    7644.2685
    4309    7794.9312
    4310    7820.9656
    4311    7960.6236
    4312    7736.2791
    4313    7706.6542
    4314    7914.3025
    4315    7648.5626
    4316    7653.5916
    4317    7637.8903
    4318    7708.4373
    4319    7736.3585
    4320    7648.8529
    4321    7736.8023
    4322    7737.8832
    4323    7937.6379
    4324    7796.7022
    4325    7791.3278
    4326    7683.6991
    4327    7484.1763
    4328    7823.4747
    4329    8018.3582
    4330    7870.5094
    4331    7775.3195
    4332    7796.6277
    4333    7778.8837
    4334    7756.5346
    4335    8029.6861
    4336    7860.8958
    4337    7956.4148
    4338    7727.3952
    4339    7546.1926
    4340    7789.4613
    4341    7783.5025
    4342    7717.1220
    4343    7824.9670
    4344    7919.9329
    4345    7737.2755
    4346    7721.5398
    4347    7717.9613
    4348    7770.2500
    4349    7830.8742
    4350    7855.2832
    4351    8000.5499
    4352    7607.5129
    4353    7492.2225
    4354    7698.1047
    4355    7764.1047
    4356    7732.7207
    4357    7766.3719
    4358    7676.6959
    4359    7696.4167
    4360    8041.0375
    4361    8023.9312
    4362    7828.7079
    4363    7805.9863
    4364    7564.6778
    4365    7767.8347
    4366    7675.8274
    4367    7906.7908
    4368    7685.3461
    4369    7523.5279
    4370    7610.3210
    4371    7632.2253
    4372    7709.1090
    4373    7965.4967
    4374    7759.8852
    4375    7796.0750
    4376    7716.0121
    4377    7675.6368
    4378    7639.9545
    4379    7576.9500
    4380    7841.5343
    4381    7863.1165
    4382    7716.6384
    4383    7760.8718
    4384    7727.3767
    4385    7771.2710
    4386    7832.1323
    4387    7866.0299
    4388    7794.9621
    4389    7855.5564
    4390    7953.0585
    4391    7780.5669
    4392    7726.1508
    4393    7581.8313
    4394    7707.2056
    4395    7855.6225
    4396    7685.9613
    4397    7708.8796
    4398    7842.3596
    4399    7739.7016
    4400    7827.0539
    4401    7589.6491
    4402    7623.4049
    4403    7623.3129
    4404    7525.9533
    4405    7704.0390
    4406    7747.2509
    4407    7616.8590
    4408    7492.3550
    4409    7648.1609
    4410    7736.6875
    4411    7756.2864
    4412    7624.6003
    4413    7593.5370
    4414    7674.5843
    4415    7583.5769
    4416    7672.2693
    4417    7693.9432
    4418    7282.1172
    4419    7699.3717
    4420    7693.6880
    4421    7715.1077
    4422    7590.9330
    4423    7558.5775
    4424    7796.5844
    4425    7717.2650
    4426    7710.3211
    4427    7716.3415
    4428    7602.1775
    4429    7532.2762
    4430    7714.5284
    4431    7870.4038
    4432    7587.7745
    4433    7968.8689
    4434    7695.6886
    4435    7851.4947
    4436    7706.3932
    4437    7801.8508
    4438    7906.3454
    4439    7786.4412
    4440    7779.0754
    4441    7694.1823
    4442    7905.1129
    4443    7915.3363
    4444    7926.5879
    4445    7901.2384
    4446    7634.1544
    4447    7908.3953
    4448    7737.1776
    4449    7780.6700
    4450    7787.0005
    4451    7599.6911
    4452    7880.4470
    4453    7775.5868
    4454    7807.2134
    4455    7850.9486
    4456    7679.9366
    4457    7755.6663
    4458    7729.8214
    4459    7678.8112
    4460    7641.1365
    4461    7772.4907
    4462    7707.9238
    4463    7847.0312
    4464    7804.3062
    4465    7732.3406
    4466    7831.0289
    4467    7779.1992
    4468    7886.7712
    4469    7634.8396
    4470    7575.2456
    4471    7664.4116
    4472    7834.9504
    4473    7810.1912
    4474    7928.2865
    4475    7636.1017
    4476    7832.5975
    4477    7834.8513
    4478    7987.6425
    4479    7960.9942
    4480    7758.3693
    4481    7851.8465
    4482    7749.0634
    4483    7898.0427
    4484    7932.4572
    4485    7639.9576
    4486    7616.4382
    4487    7799.0681
    4488    7860.9297
    4489    7783.4464
    4490    7996.0069
    4491    7817.1545
    4492    7933.6214
    4493    7976.4907
    4494    7692.2793
    4495    7805.0127
    4496    7749.3364
    4497    7738.9294
    4498    7607.3848
    4499    7676.3659
    4500    8031.0225
    4501    8044.2868
    4502    7742.4096
    4503    7640.4986
    4504    7704.8918
    4505    7937.5223
    4506    7750.4665
    4507    7665.4466
    4508    7895.9361
    4509    7945.0216
    4510    7750.6164
    4511    7804.0563
    4512    7745.2543
    4513    7830.8747
    4514    8021.3381
    4515    8163.4752
    4516    8011.2785
    4517    8008.1742
    4518    7836.8912
    4519    7748.3909
    4520    7874.3647
    4521    7832.6777
    4522    7917.3641
    4523    7872.1950
    4524    7932.5518
    4525    7876.2220
    4526    7693.5500
    4527    7978.8493
    4528    7841.0466
    4529    7997.2817
    4530    7862.0069
    4531    7657.4762
    4532    8105.5852
    4533    7850.4427
    4534    7841.7965
    4535    7725.9015
    4536    7801.7980
    4537    7750.4365
    4538    7813.3162
    4539    7800.3724
    4540    7642.5855
    4541    7795.9850
    4542    7771.5755
    4543    7766.0750
    4544    8098.6305
    4545    8017.4037
    4546    7854.3120
    4547    7938.1418
    4548    7927.6176
    4549    7989.6169
    4550    7891.9972
    4551    7660.0846
    4552    7678.0792
    4553    7816.9398
    4554    7764.8576
    4555    8096.2253
    4556    7872.6770
    4557    7926.8584
    4558    7871.1149
    4559    7687.4944
    4560    7650.4310
    4561    7726.0732
    4562    7821.5690
    4563    7683.5946
    4564    8167.7195
    4565    7789.0665
    4566    7962.1007
    4567    7916.5404
    4568    7697.7465
    4569    7811.3271
    4570    7665.3140
    4571    7948.2639
    4572    7762.2148
    4573    7966.1328
    4574    8057.6165
    4575    7648.4146
    4576    8122.6672
    4577    7939.3859
    4578    7787.6918
    4579    7744.2665
    4580    7860.3133
    4581    7814.3224
    4582    7817.7443
    4583    7974.5377
    4584    7829.6371
    4585    7906.1684
    4586    7640.9784
    4587    7728.2356
    4588    7753.0803
    4589    7819.9158
    4590    7803.5183
    4591    7734.8663
    4592    8075.2171
    4593    7856.2638
    4594    7630.1084
    4595    7824.8203
    4596    7722.8191
    4597    7855.2374
    4598    7691.6638
    4599    7705.6297
    4600    7609.1130
    4601    7763.0079
    4602    7921.8107
    4603    8162.3806
    4604    7707.6311
    4605    7767.4854
    4606    7879.7414
    4607    8012.5131
    4608    8163.9613
    4609    7799.7799
    4610    8085.3240
    4611    7819.1172
    4612    8103.0938
    4613    8237.3467
    4614    7916.9010
    4615    7837.0536
    4616    8335.6612
    4617    7981.6507
    4618    8075.2451
    4619    8078.3539
    4620    8218.8765
    4621    8082.6220
    4622    8003.5390
    4623    7883.7119
    4624    7953.5729
    4625    7770.0592
    4626    7839.2272
    4627    7844.6342
    4628    7851.8134
    4629    7659.0858
    4630    7778.8571
    4631    7757.8381
    4632    7785.2639
    4633    7707.3820
    4634    7771.0335
    4635    7766.0743
    4636    8015.7893
    4637    7895.6458
    4638    7889.3409
    4639    7892.1282
    4640    7953.5453
    4641    7953.2137
    4642    7759.6451
    4643    7799.6365
    4644    7828.4431
    4645    7925.9795
    4646    7878.6172
    4647    7879.1791
    4648    7732.0072
    4649    7722.2286
    4650    7922.0906
    4651    7771.9659
    4652    7948.2612
    4653    7729.2211
    4654    7675.1982
    4655    7834.0940
    4656    7734.9802
    4657    7801.0729
    4658    7635.7271
    4659    7934.6221
    4660    7899.9339
    4661    7615.1576
    4662    7745.7583
    4663    7746.1765
    4664    7613.0220
    4665    7936.7726
    4666    7786.4523
    4667    7551.6081
    4668    7783.1938
    4669    7764.5260
    4670    7686.9368
    4671    7738.8270
    4672    7884.4660
    4673    8111.4338
    4674    7973.6865
    4675    7716.8354
    4676    7879.1347
    4677    7813.1482
    4678    7842.8515
    4679    7949.0125
    4680    7914.1786
    4681    8058.6745
    4682    8044.2312
    4683    7785.5242
    4684    7847.9502
    4685    7971.6199
    4686    7856.1940
    4687    7879.1057
    4688    7995.1014
    4689    7897.5412
    4690    7841.3599
    4691    7678.5658
    4692    7553.9047
    4693    7823.2086
    4694    7754.8179
    4695    7721.0454
    4696    7800.6215
    4697    7651.8672
    4698    7570.6945
    4699    7688.1484
    4700    7910.5138
    4701    7620.4157
    4702    7743.8952
    4703    7646.7068
    4704    7561.1426
    4705    7715.4585
    4706    7642.5280
    4707    7672.3301
    4708    7815.2164
    4709    7607.7509
    4710    7666.0955
    4711    7744.7282
    4712    7441.0664
    4713    7920.7941
    4714    7796.9545
    4715    7670.3805
    4716    7545.6921
    4717    7828.4450
    4718    8061.6412
    4719    7986.5666
    4720    7953.5438
    4721    7837.8807
    4722    7643.0561
    4723    7831.5537
    4724    7995.7933
    4725    7854.4857
    4726    7784.3932
    4727    7897.4419
    4728    7854.0676
    4729    7729.3694
    4730    8052.7685
    4731    8129.2567
    4732    7833.9538
    4733    7939.0558
    4734    7878.8471
    4735    7895.8793
    4736    7785.7357
    4737    8036.6850
    4738    7644.7117
    4739    7950.8673
    4740    8024.3834
    4741    8028.1670
    4742    7791.9132
    4743    7940.2816
    4744    7764.5093
    4745    7682.3612
    4746    7741.0515
    4747    7662.1630
    4748    7760.1352
    4749    7764.1106
    4750    7872.9481
    4751    7802.4508
    4752    7845.8553
    4753    8110.6096
    4754    8148.9445
    4755    7731.9531
    4756    7771.1235
    4757    7886.4590
    4758    7857.5405
    4759    7850.8061
    4760    7903.1887
    4761    7784.2620
    4762    7816.4267
    4763    7650.1783
    4764    7810.6612
    4765    7932.0232
    4766    7932.1744
    4767    7787.2505
    4768    7807.9205
    4769    7667.2441
    4770    7960.1074
    4771    7950.3149
    4772    7945.0347
    4773    8116.1610
    4774    7667.5443
    4775    7921.1127
    4776    7858.9624
    4777    8075.7258
    4778    7833.9390
    4779    7892.6095
    4780    7871.4965
    4781    7973.9047
    4782    7651.4239
    4783    7890.1894
    4784    7946.5361
    4785    8218.0194
    4786    7904.3956
    4787    7735.4171
    4788    7782.3548
    4789    7821.4157
    4790    7593.5411
    4791    7671.8436
    4792    7905.7273
    4793    7965.2794
    4794    7818.1545
    4795    7699.3073
    4796    7633.5818
    4797    7844.5484
    4798    7767.2001
    4799    7610.7733
    4800    7936.9667
    4801    7789.5874
    4802    7919.9433
    4803    7810.9271
    4804    7989.1607
    4805    7911.2847
    4806    8009.9066
    4807    7835.2326
    4808    7773.6573
    4809    7773.1439
    4810    8136.5990
    4811    7608.3347
    4812    7723.0387
    4813    7659.4097
    4814    7923.6416
    4815    7622.1910
    4816    7527.1300
    4817    7778.4929
    4818    7587.5055
    4819    7658.3810
    4820    7582.6531
    4821    7615.6086
    4822    7559.6213
    4823    7992.9858
    4824    7912.9203
    4825    7825.9383
    4826    7795.1446
    4827    7831.3177
    4828    7856.2647
    4829    7668.0042
    4830    7872.4930
    4831    7726.6661
    4832    7645.8199
    4833    7750.8082
    4834    7681.0096
    4835    7921.7359
    4836    7890.6428
    4837    7739.7531
    4838    7746.7583
    4839    7663.0938
    4840    7767.3329
    4841    7736.6934
    4842    7712.9708
    4843    7806.1691
    4844    7745.4560
    4845    7852.0715
    4846    7678.4014
    4847    7739.3529
    4848    7785.0175
    4849    7647.9073
    4850    7725.4297
    4851    7743.9883
    4852    7457.0855
    4853    7538.8678
    4854    7583.7928
    4855    7755.7731
    4856    7878.5928
    4857    7825.0363
    4858    7710.7193
    4859    7685.4403
    4860    8008.7471
    4861    8070.9914
    4862    7869.2635
    4863    8049.9504
    4864    7851.3164
    4865    7825.5288
    4866    7768.0854
    4867    7895.9653
    4868    7933.4682
    4869    7812.0892
    4870    7820.1002
    4871    7716.7653
    4872    7745.6102
    4873    7990.8652
    4874    7801.8558
    4875    7855.9451
    4876    7780.0390
    4877    7661.2771
    4878    7746.4974
    4879    7742.8757
    4880    7848.9924
    4881    7613.0780
    4882    7802.3836
    4883    7796.8152
    4884    7879.4690
    4885    7821.3222
    4886    8020.1254
    4887    7967.5850
    4888    7942.6016
    4889    7949.3301
    4890    8003.7803
    4891    7920.3610
    4892    8074.3170
    4893    8007.2442
    4894    7791.7454
    4895    7848.6331
    4896    7885.8878
    4897    7505.3756
    4898    7898.0517
    4899    8021.4543
    4900    7546.4351
    4901    7957.7539
    4902    7632.4595
    4903    7776.2241
    4904    7800.9344
    4905    7874.5526
    4906    7794.8937
    4907    7910.3806
    4908    7805.3646
    4909    7672.2954
    4910    7853.6684
    4911    7962.1066
    4912    7881.6080
    4913    7982.0401
    4914    7849.2550
    4915    7642.4849
    4916    7771.6812
    4917    7708.5076
    4918    7974.3927
    4919    7964.1329
    4920    7686.3028
    4921    7843.1684
    4922    7781.6068
    4923    7630.5379
    4924    7844.0258
    4925    7810.5078
    4926    7614.0644
    4927    7807.4262
    4928    7900.5273
    4929    7619.0113
    4930    7816.6498
    4931    7910.9098
    4932    7650.8056
    4933    7732.3585
    4934    7628.1181
    4935    7829.0593
    4936    7940.3957
    4937    8159.4441
    4938    7843.5745
    4939    7556.1344
    4940    7824.8480
    4941    7687.7818
    4942    7560.7858
    4943    7587.1809
    4944    7830.6282
    4945    7958.0295
    4946    7735.5205
    4947    7778.9748
    4948    7726.9057
    4949    7604.5911
    4950    7836.8953
    4951    7820.0174
    4952    7902.0242
    4953    7783.6438
    4954    7892.1055
    4955    7791.1781
    4956    7626.2432
    4957    7570.3212
    4958    7769.7661
    4959    7731.1319
    4960    7803.2074
    4961    7423.0520
    4962    7512.5621
    4963    7799.7658
    4964    7684.9467
    4965    7742.9179
    4966    7545.4373
    4967    7601.1664
    4968    7717.9944
    4969    7613.3943
    4970    7782.6578
    4971    7661.1615
    4972    7599.4992
    4973    7647.4565
    4974    7582.9857
    4975    7774.4148
    4976    7750.6564
    4977    7642.3888
    4978    7873.2864
    4979    7450.5348
    4980    7721.9068
    4981    7614.8012
    4982    7743.1668
    4983    7988.7979
    4984    7723.7178
    4985    7940.2614
    4986    7779.3472
    4987    7853.2202
    4988    7706.8138
    4989    7758.1198
    4990    7720.1839
    4991    7804.4922
    4992    7727.7458
    4993    7609.3859
    4994    7603.0718
    4995    7725.7438
    4996    8003.5449
    4997    7763.4040
    4998    7707.6887
    4999    7591.2960
    5000    7745.6649
    5001    7643.4905
    5002    7684.2018
    5003    7787.9695
    5004    7673.7118
    5005    7817.1483
    5006    7695.3132
    5007    8161.3441
    5008    7635.1672
    5009    7738.1511
    5010    7761.5929
    5011    7648.5347
    5012    7870.9142
    5013    7617.1674
    5014    7611.8956
    5015    8088.1828
    5016    7945.6390
    5017    7883.3200
    5018    7891.0903
    5019    7806.9807
    5020    7939.0201
    5021    7829.5464
    5022    8163.2334
    5023    7831.2262
    5024    7745.4982
    5025    7656.6206
    5026    7805.6169
    5027    7679.4620
    5028    8094.0668
    5029    7959.5903
    5030    8172.6168
    5031    7862.3078
    5032    7932.6120
    5033    7621.9740
    5034    7799.0125
    5035    7960.6598
    5036    7876.2024
    5037    7687.5402
    5038    7699.9739
    5039    8122.0602
    5040    7865.7095
    5041    7950.1881
    5042    7737.8234
    5043    7743.8807
    5044    7904.6385
    5045    7854.2845
    5046    7763.3520
    5047    7875.7699
    5048    7777.7393
    5049    7951.2304
    5050    7576.2244
    5051    7792.2570
    5052    7959.4336
    5053    7755.7886
    5054    7912.1198
    5055    7995.5385
    5056    7991.0784
    5057    7847.1788
    5058    7927.2929
    5059    7963.6023
    5060    7937.9074
    5061    7736.9262
    5062    7787.8136
    5063    7870.6477
    5064    8117.7536
    5065    7827.4604
    5066    7773.4636
    5067    8028.9345
    5068    7711.7009
    5069    8025.1437
    5070    7924.4573
    5071    7828.8089
    5072    7745.9164
    5073    7905.5067
    5074    7789.6627
    5075    8019.5474
    5076    7834.2250
    5077    8104.2079
    5078    7699.1979
    5079    7944.6116
    5080    8075.6374
    5081    7917.1182
    5082    8044.4163
    5083    7877.6163
    5084    8048.1630
    5085    7956.9932
    5086    8051.2140
    5087    7979.5502
    5088    8003.2253
    5089    7914.8991
    5090    7822.0436
    5091    7889.0606
    5092    7882.0573
    5093    8065.8970
    5094    7877.4082
    5095    7849.5231
    5096    7856.2789
    5097    7831.5029
    5098    7715.3750
    5099    7600.4114
    5100    7875.8388
    5101    7920.5258
    5102    8006.8801
    5103    7983.9874
    5104    7891.0973
    5105    7697.0465
    5106    7797.6430
    5107    7632.7202
    5108    7617.0851
    5109    7831.5943
    5110    8063.7492
    5111    8022.4058
    5112    7979.3491
    5113    7928.4793
    5114    7850.1785
    5115    7909.0190
    5116    7991.9259
    5117    8034.4865
    5118    7737.4191
    5119    7795.5744
    5120    8019.6191
    5121    7783.4798
    5122    7810.9490
    5123    7767.7322
    5124    7789.2362
    5125    7793.9643
    5126    7806.8092
    5127    7756.5786
    5128    7922.5941
    5129    7836.3653
    5130    7756.9344
    5131    7807.3588
    5132    7808.9567
    5133    7789.4605
    5134    7813.7292
    5135    7999.3619
    5136    7818.2550
    5137    8040.7493
    5138    8131.1910
    5139    7920.1508
    5140    7731.6180
    5141    7893.9177
    5142    7955.5071
    5143    7968.5474
    5144    7766.9066
    5145    7692.1774
    5146    7875.3086
    5147    7805.0795
    5148    7895.5127
    5149    7909.2214
    5150    8049.9390
    5151    8187.4914
    5152    7853.4077
    5153    7737.5369
    5154    7616.1791
    5155    7668.7669
    5156    7845.6817
    5157    7943.0898
    5158    8206.4351
    5159    7918.6021
    5160    8093.0705
    5161    7965.9136
    5162    8012.1701
    5163    7815.7693
    5164    7856.7890
    5165    7852.3969
    5166    8008.4736
    5167    7994.6233
    5168    7951.5339
    5169    7833.5846
    5170    7806.2786
    5171    7987.0423
    5172    7908.9493
    5173    7734.7444
    5174    7794.9112
    5175    7986.4140
    5176    7766.2537
    5177    7814.9897
    5178    7829.8285
    5179    7714.5810
    5180    7918.3265
    5181    7941.9704
    5182    7924.2530
    5183    7831.4115
    5184    7828.0951
    5185    7697.9961
    5186    7760.1852
    5187    7932.1946
    5188    8146.9685
    5189    8001.8345
    5190    7961.6563
    5191    7753.4594
    5192    7906.0431
    5193    7779.9378
    5194    7769.9911
    5195    7820.8159
    5196    7748.4378
    5197    7935.7487
    5198    7970.8049
    5199    7670.6988
    5200    8011.7536
    5201    8034.7080
    5202    7627.7180
    5203    7748.8956
    5204    7681.2920
    5205    7757.5331
    5206    7685.3268
    5207    7708.4157
    5208    7770.6566
    5209    7818.8414
    5210    7611.1838
    5211    7748.7140
    5212    7595.0100
    5213    7639.3672
    5214    7725.1188
    5215    7453.3000
    5216    7827.5095
    5217    7894.6415
    5218    7824.3450
    5219    7726.0666
    5220    7735.2548
    5221    7769.0835
    5222    7956.1242
    5223    7696.7644
    5224    7814.4141
    5225    7584.0643
    5226    7716.9678
    5227    7736.7429
    5228    7842.1299
    5229    7670.7834
    5230    7941.1178
    5231    7830.1796
    5232    7632.4548
    5233    7620.3975
    5234    7664.7225
    5235    7642.9674
    5236    7865.9157
    5237    7570.2516
    5238    7653.6529
    5239    7634.7692
    5240    7589.4629
    5241    7672.6423
    5242    7542.0112
    5243    7788.5424
    5244    7858.5572
    5245    7814.1409
    5246    7900.2936
    5247    7930.7286
    5248    8071.5406
    5249    7955.1642
    5250    8066.4745
    5251    7692.4703
    5252    7774.6498
    5253    7691.4329
    5254    7856.8120
    5255    7780.9436
    5256    7840.2849
    5257    8029.3313
    5258    7698.0443
    5259    7474.6595
    5260    7579.4349
    5261    7516.3367
    5262    7803.4310
    5263    7680.3714
    5264    7564.1243
    5265    7607.8019
    5266    7975.6890
    5267    7636.1378
    5268    7797.2670
    5269    7935.2749
    5270    7557.7001
    5271    7603.1516
    5272    7640.5146
    5273    7708.0203
    5274    7912.4631
    5275    7662.4238
    5276    7611.3285
    5277    7872.1771
    5278    7927.6205
    5279    7641.0936
    5280    7689.7955
    5281    7566.4906
    5282    7748.5135
    5283    7773.7033
    5284    7634.7003
    5285    7759.1120
    5286    7943.7543
    5287    7962.9793
    5288    7680.8096
    5289    7806.7530
    5290    7986.2305
    5291    7795.3007
    5292    7478.2102
    5293    7831.5128
    5294    7998.1978
    5295    7763.0398
    5296    7653.8142
    5297    7831.0453
    5298    7641.3481
    5299    7991.3346
    5300    7821.1555
    5301    7848.1287
    5302    7889.8058
    5303    7765.7386
    5304    8042.9829
    5305    7911.7438
    5306    7660.4851
    5307    7857.1738
    5308    7872.7886
    5309    7891.7901
    5310    8001.0639
    5311    7707.9284
    5312    7630.8197
    5313    8033.8034
    5314    7702.9840
    5315    7972.1381
    5316    7939.3702
    5317    7923.5450
    5318    8178.7472
    5319    7887.2265
    5320    8019.1244
    5321    7987.0348
    5322    7911.3501
    5323    7676.4159
    5324    7813.1613
    5325    7949.2328
    5326    7820.7187
    5327    8057.0635
    5328    7803.0631
    5329    7778.2477
    5330    8125.7115
    5331    7946.0660
    5332    8016.5145
    5333    7877.6267
    5334    7942.6530
    5335    8132.3624
    5336    7913.0494
    5337    7880.8417
    5338    8122.5826
    5339    7853.9629
    5340    8086.5283
    5341    8044.6520
    5342    8171.7588
    5343    7944.0536
    5344    7811.3500
    5345    8072.0809
    5346    8272.7585
    5347    7901.3600
    5348    7892.4853
    5349    7944.5415
    5350    7900.3115
    5351    8081.2099
    5352    8175.3434
    5353    8045.5769
    5354    8125.4397
    5355    8186.5070
    5356    7820.5924
    5357    8097.4180
    5358    8191.7484
    5359    8180.9527
    5360    8078.8067
    5361    7803.6531
    5362    8137.8328
    5363    7715.5601
    5364    7862.7232
    5365    7947.8441
    5366    8050.5469
    5367    7862.6278
    5368    7910.3493
    5369    8067.7695
    5370    7799.7389
    5371    7821.3461
    5372    7864.0427
    5373    8040.2178
    5374    7850.9978
    5375    7995.7928
    5376    7955.3013
    5377    7760.0665
    5378    7959.5398
    5379    7983.2491
    5380    8111.5744
    5381    8269.0034
    5382    7799.8298
    5383    7889.2584
    5384    7981.1519
    5385    8060.7427
    5386    8109.9975
    5387    8116.3924
    5388    8209.7887
    5389    8206.2040
    5390    7883.0074
    5391    8047.4631
    5392    8135.4369
    5393    8159.3701
    5394    8249.4777
    5395    8108.6311
    5396    7903.9414
    5397    7820.4930
    5398    7982.4495
    5399    7860.1953
    5400    7728.7335
    5401    7883.6319
    5402    7920.3720
    5403    7712.3576
    5404    8069.2903
    5405    7695.3894
    5406    8004.7580
    5407    7981.8322
    5408    7716.4308
    5409    8118.9039
    5410    7900.8748
    5411    7880.6953
    5412    8079.0636
    5413    7939.9165
    5414    7827.7866
    5415    7986.6875
    5416    8119.6931
    5417    8022.7768
    5418    8003.5336
    5419    7857.5514
    5420    7923.4571
    5421    7691.9951
    5422    7860.2835
    5423    7918.6958
    5424    8009.4706
    5425    7934.9787
    5426    7882.1251
    5427    8000.7354
    5428    8084.2625
    5429    7784.4925
    5430    7746.2041
    5431    7902.7581
    5432    7660.6551
    5433    7844.5330
    5434    8008.9594
    5435    7945.5713
    5436    7802.1719
    5437    7825.7058
    5438    7754.5803
    5439    8019.5707
    5440    8000.2911
    5441    8123.6822
    5442    7889.4277
    5443    7763.5120
    5444    7979.7480
    5445    7797.8268
    5446    7902.2028
    5447    7874.6909
    5448    7925.7523
    5449    8012.1975
    5450    7963.0331
    5451    7842.7383
    5452    7852.2396
    5453    7896.4539
    5454    7819.2338
    5455    7931.4597
    5456    8061.3752
    5457    7890.4703
    5458    7996.2376
    5459    7924.3649
    5460    7817.2111
    5461    8215.1483
    5462    8094.6593
    5463    8099.0427
    5464    7941.5963
    5465    8137.4168
    5466    8057.7124
    5467    8081.9630
    5468    8481.9374
    5469    8222.7014
    5470    8207.5483
    5471    8191.5799
    5472    7809.1007
    5473    8283.6837
    5474    7971.3784
    5475    7874.8957
    5476    7791.0207
    5477    8113.4985
    5478    7885.2958
    5479    7996.7788
    5480    7929.0668
    5481    7600.6588
    5482    7656.5898
    5483    7870.7491
    5484    7968.4552
    5485    7799.0078
    5486    7964.5590
    5487    8023.7592
    5488    7864.9053
    5489    7940.5826
    5490    7572.6363
    5491    7881.4451
    5492    7898.1602
    5493    7654.0619
    5494    7860.2525
    5495    7951.2815
    5496    8029.5153
    5497    8105.8172
    5498    8090.0516
    5499    7985.2066
    5500    7786.1758
    5501    7702.8748
    5502    7861.0571
    5503    7972.6877
    5504    7872.8628
    5505    8001.8529
    5506    7841.0432
    5507    7959.1071
    5508    7735.6314
    5509    7792.1994
    5510    7704.7035
    5511    7826.9250
    5512    8053.0850
    5513    7911.8875
    5514    7897.8633
    5515    7988.9675
    5516    7816.3003
    5517    7830.0879
    5518    7985.8022
    5519    7890.2243
    5520    7801.0505
    5521    7712.1488
    5522    7504.4383
    5523    7796.3819
    5524    7983.1170
    5525    8051.2813
    5526    7802.2908
    5527    7739.4478
    5528    7924.0415
    5529    7720.8208
    5530    7727.5086
    5531    7845.8109
    5532    7932.1130
    5533    8081.2356
    5534    7878.5609
    5535    8117.6086
    5536    8057.3489
    5537    8076.5538
    5538    7911.6803
    5539    8003.7043
    5540    7858.6719
    5541    7705.5520
    5542    8146.0887
    5543    8112.2762
    5544    7748.1665
    5545    7722.6923
    5546    7608.4065
    5547    7722.4694
    5548    7657.3750
    5549    7759.8451
    5550    7628.3317
    5551    7655.7912
    5552    7962.2908
    5553    7494.1209
    5554    7572.9693
    5555    7577.5358
    5556    7723.7171
    5557    7415.1855
    5558    7584.0319
    5559    7705.4040
    5560    7557.7273
    5561    7613.9296
    5562    7721.4213
    5563    7825.1553
    5564    7669.3903
    5565    7747.4622
    5566    7780.2053
    5567    7624.4887
    5568    7631.1921
    5569    7723.6702
    5570    7614.0727
    5571    7402.9656
    5572    7704.3638
    5573    7731.2466
    5574    7765.4584
    5575    7566.6832
    5576    7596.8040
    5577    7868.9404
    5578    7732.8112
    5579    7914.9056
    5580    7697.2176
    5581    7867.8874
    5582    7880.1449
    5583    7827.0217
    5584    7878.5108
    5585    8104.9947
    5586    7862.0396
    5587    7820.9163
    5588    7732.4398
    5589    7696.9409
    5590    7628.6068
    5591    7691.4502
    5592    7597.0385
    5593    7591.9184
    5594    7593.5551
    5595    7757.2087
    5596    7588.5145
    5597    7660.9016
    5598    7761.9310
    5599    7676.9217
    5600    7706.2069
    5601    7675.9512
    5602    7718.9710
    5603    7668.8103
    5604    7671.5019
    5605    7837.0833
    5606    7511.0661
    5607    7722.1421
    5608    7546.2296
    5609    7737.8006
    5610    7457.4325
    5611    7728.4402
    5612    7591.2698
    5613    7701.8155
    5614    8010.6998
    5615    7518.5175
    5616    7647.4009
    5617    7539.6613
    5618    7597.6814
    5619    7896.7434
    5620    7524.5330
    5621    7659.5582
    5622    7671.3540
    5623    7864.0469
    5624    7753.5041
    5625    7929.7778
    5626    8066.3608
    5627    7813.5676
    5628    8007.7568
    5629    7814.6842
    5630    7780.8938
    5631    7905.0814
    5632    7832.1782
    5633    8015.9487
    5634    7951.1370
    5635    7795.3654
    5636    7832.4851
    5637    7804.3128
    5638    7955.7584
    5639    7781.1956
    5640    7502.1204
    5641    7503.4045
    5642    7697.0980
    5643    7827.8561
    5644    7739.4204
    5645    8051.6603
    5646    8014.3515
    5647    7816.0928
    5648    7581.8441
    5649    7720.9215
    5650    7629.5252
    5651    7716.6438
    5652    7831.2584
    5653    7787.1388
    5654    7910.7950
    5655    7761.7710
    5656    7588.1812
    5657    7992.8424
    5658    7776.8681
    5659    7892.7464
    5660    7780.5415
    5661    7818.4824
    5662    7801.9775
    5663    7658.0767
    5664    7939.6603
    5665    8035.3402
    5666    8051.0920
    5667    7576.8717
    5668    8029.2547
    5669    7755.8093
    5670    7817.6134
    5671    7876.3289
    5672    7833.3516
    5673    7924.3531
    5674    7941.2632
    5675    7975.4785
    5676    7761.0715
    5677    7925.4384
    5678    8060.4608
    5679    8055.7045
    5680    7921.4088
    5681    8232.3214
    5682    7945.2342
    5683    7932.7305
    5684    7787.3673
    5685    7788.6745
    5686    7726.9994
    5687    7727.4002
    5688    7612.6989
    5689    7684.7940
    5690    7651.9340
    5691    7820.1580
    5692    7662.2983
    5693    7755.1134
    5694    7680.8360
    5695    7835.1638
    5696    7821.9097
    5697    7534.4485
    5698    7555.8901
    5699    7905.2057
    5700    7794.0968
    5701    7672.3341
    5702    7838.7822
    5703    7747.2265
    5704    7583.0827
    5705    7647.3933
    5706    7826.9815
    5707    7762.3583
    5708    7762.5785
    5709    7798.8333
    5710    7734.1601
    5711    7605.6734
    5712    7748.4840
    5713    7933.4101
    5714    7836.1236
    5715    7865.8326
    5716    7880.0810
    5717    7767.0861
    5718    7847.3790
    5719    7842.9534
    5720    7776.3766
    5721    7853.5848
    5722    7582.6328
    5723    7606.3297
    5724    7774.2018
    5725    7755.9823
    5726    7762.4899
    5727    7703.0810
    5728    7780.9660
    5729    7837.1355
    5730    7786.5433
    5731    7937.0319
    5732    8030.3059
    5733    7719.3662
    5734    7812.6841
    5735    8060.9958
    5736    8119.6372
    5737    7969.4530
    5738    7833.5741
    5739    7947.8164
    5740    7800.3849
    5741    7942.1478
    5742    7750.4268
    5743    7795.8028
    5744    7852.5887
    5745    8036.7366
    5746    7831.4983
    5747    7938.0737
    5748    7852.9559
    5749    7775.1782
    5750    7916.4502
    5751    7757.9798
    5752    7511.5211
    5753    8062.6148
    5754    7819.5930
    5755    7774.2200
    5756    7930.4138
    5757    7882.7765
    5758    8058.6188
    5759    7996.3329
    5760    7990.0052
    5761    7861.2168
    5762    7855.3817
    5763    7901.2792
    5764    7903.3861
    5765    7867.9642
    5766    7984.3536
    5767    7885.5303
    5768    7791.2443
    5769    7880.1018
    5770    7821.8461
    5771    7840.9481
    5772    7584.9057
    5773    7547.3017
    5774    7574.6468
    5775    7804.6350
    5776    7732.5211
    5777    7881.0227
    5778    7592.1978
    5779    7843.6976
    5780    7860.5307
    5781    7838.8577
    5782    7906.0249
    5783    7834.6480
    5784    7789.3480
    5785    7698.3243
    5786    8035.7341
    5787    7758.7147
    5788    7818.2107
    5789    8020.0744
    5790    7765.6597
    5791    8049.0282
    5792    7930.5944
    5793    8149.0285
    5794    7947.5144
    5795    7542.5573
    5796    7884.6707
    5797    7996.6639
    5798    7870.0998
    5799    7700.5580
    5800    7781.0490
    5801    7862.5064
    5802    8028.1063
    5803    8118.6211
    5804    8044.6835
    5805    8077.9885
    5806    7989.3392
    5807    8113.8719
    5808    8217.5157
    5809    8353.3954
    5810    8258.3977
    5811    8090.9987
    5812    8074.1351
    5813    7987.1823
    5814    8014.0143
    5815    8037.7816
    5816    7893.1931
    5817    7930.0078
    5818    7924.4633
    5819    7775.9906
    5820    7986.8214
    5821    8097.3901
    5822    7960.2843
    5823    7854.1798
    5824    7781.0149
    5825    7786.0830
    5826    7866.2529
    5827    8069.3528
    5828    8177.1346
    5829    7910.8825
    5830    8009.4147
    5831    8258.6121
    5832    7921.9961
    5833    7914.9828
    5834    7638.8735
    5835    8062.3848
    5836    7881.2790
    5837    7853.8302
    5838    7665.2598
    5839    7834.2385
    5840    7740.8404
    5841    7735.4343
    5842    7815.9866
    5843    7701.3988
    5844    7707.7594
    5845    7759.6977
    5846    7978.5280
    5847    7649.2429
    5848    7918.7085
    5849    7671.0339
    5850    7855.9169
    5851    7760.4686
    5852    7571.2286
    5853    8045.9381
    5854    7636.7435
    5855    7785.2007
    5856    8030.8781
    5857    7941.3907
    5858    7751.5923
    5859    7866.3333
    5860    7633.2641
    5861    7685.9460
    5862    7699.6065
    5863    7969.4102
    5864    7878.1491
    5865    7678.9249
    5866    7798.5054
    5867    7742.9230
    5868    7586.7521
    5869    7983.9637
    5870    8136.3478
    5871    7984.3590
    5872    7710.1300
    5873    7980.6325
    5874    8076.5364
    5875    7870.1223
    5876    7826.0141
    5877    7652.0193
    5878    7918.3597
    5879    7857.1801
    5880    8025.1378
    5881    7815.7791
    5882    8074.6446
    5883    7966.7289
    5884    7660.3663
    5885    7722.5692
    5886    7958.9369
    5887    7802.6605
    5888    7977.5243
    5889    7987.4192
    5890    7731.7784
    5891    7865.1997
    5892    7922.7569
    5893    8131.5601
    5894    7971.3820
    5895    8035.0985
    5896    8240.0239
    5897    7881.0361
    5898    7925.6912
    5899    7936.1447
    5900    7865.1543
    5901    7872.0406
    5902    7768.8093
    5903    7936.8807
    5904    7674.3090
    5905    7750.6839
    5906    8212.2007
    5907    7981.8332
    5908    7919.2349
    5909    7938.4234
    5910    8012.3929
    5911    7747.2151
    5912    8035.3534
    5913    8319.4226
    5914    7844.8435
    5915    7776.0546
    5916    7940.5803
    5917    8014.4289
    5918    7699.1501
    5919    7808.7239
    5920    7664.6130
    5921    8000.3755
    5922    7632.9858
    5923    7765.9954
    5924    7931.3628
    5925    7952.4848
    5926    8212.5930
    5927    8071.3511
    5928    8068.9743
    5929    7975.0997
    5930    7975.3366
    5931    8352.0294
    5932    7996.1562
    5933    8068.9602
    5934    8136.7757
    5935    8211.5831
    5936    8290.0921
    5937    8109.9408
    5938    8087.2717
    5939    7985.1651
    5940    8277.4161
    5941    8255.2399
    5942    8219.9204
    5943    8047.9444
    5944    8071.2094
    5945    8108.6559
    5946    7851.9714
    5947    8100.6056
    5948    8272.9883
    5949    8093.8607
    5950    8127.0774
    5951    8071.0979
    5952    8021.8841
    5953    8091.5494
    5954    7849.4803
    5955    7919.9099
    5956    8009.2830
    5957    7968.5850
    5958    8101.5978
    5959    7994.1627
    5960    7926.1850
    5961    8116.7975
    5962    8020.2954
    5963    7922.9072
    5964    7763.0394
    5965    7824.5045
    5966    7775.2479
    5967    7886.8917
    5968    8005.5789
    5969    7812.8981
    5970    8003.4763
    5971    7923.9607
    5972    8419.8652
    5973    8043.1034
    5974    7887.0732
    5975    7810.0647
    5976    8004.1985
    5977    8090.5159
    5978    8276.0441
    5979    8344.3998
    5980    8334.4647
    5981    8270.3128
    5982    8198.7077
    5983    8168.1410
    5984    8094.6805
    5985    8027.6058
    5986    8208.2549
    5987    8211.5616
    5988    8207.7837
    5989    8246.7209
    5990    8230.2800
    5991    7999.7387
    5992    7967.0968
    5993    7987.9218
    5994    8048.3087
    5995    8064.7759
    5996    7881.5181
    5997    7928.0327
    5998    7688.5769
    5999    8061.6285
    6000    8109.2387
    6001    8061.6504
    6002    8054.7087
    6003    8259.3677
    6004    7998.2621
    6005    7992.4119
    6006    8003.5108
    6007    8108.0230
    6008    8169.3435
    6009    8205.9477
    6010    8040.9374
    6011    7911.3886
    6012    8142.1979
    6013    8059.6938
    6014    8271.7901
    6015    8038.5773
    6016    8030.8463
    6017    8079.6459
    6018    8091.6918
    6019    8150.0172
    6020    8270.8649
    6021    7990.7381
    6022    7898.7345
    6023    7914.7274
    6024    7928.2488
    6025    7863.6749
    6026    7631.3105
    6027    8008.2938
    6028    7796.3469
    6029    8081.4965
    6030    7865.9645
    6031    7978.5910
    6032    7799.1163
    6033    7721.2654
    6034    7827.3397
    6035    7959.5411
    6036    7858.9872
    6037    7856.3062
    6038    7848.1033
    6039    7936.4693
    6040    7944.1401
    6041    7934.5665
    6042    8049.2627
    6043    7919.0119
    6044    7910.7713
    6045    7910.5397
    6046    7903.1016
    6047    7856.3917
    6048    7927.0497
    6049    7864.3212
    6050    7934.8679
    6051    8034.8136
    6052    7828.5077
    6053    8084.0740
    6054    7875.3035
    6055    7838.6694
    6056    7972.0406
    6057    8046.8957
    6058    8065.1755
    6059    8021.3840
    6060    8345.4774
    6061    8346.0720
    6062    8147.7332
    6063    8093.1700
    6064    8059.8530
    6065    8248.4772
    6066    7875.3522
    6067    8190.0375
    6068    7995.6510
    6069    7964.6354
    6070    7905.8935
    6071    8028.9428
    6072    7922.8420
    6073    8193.0255
    6074    7977.7701
    6075    7791.4854
    6076    8112.0526
    6077    8240.0853
    6078    7944.9100
    6079    8189.0279
    6080    7953.3376
    6081    8138.0893
    6082    8001.3250
    6083    8093.0806
    6084    8138.4848
    6085    7951.4314
    6086    7971.3772
    6087    8030.8060
    6088    8267.9391
    6089    8328.9214
    6090    8292.7812
    6091    8286.7310
    6092    8110.2085
    6093    8091.1580
    6094    8253.4775
    6095    8026.1744
    6096    8366.2195
    6097    8218.6793
    6098    8049.6488
    6099    8148.0948
    6100    7957.0457
    6101    7916.5727
    6102    7921.5798
    6103    7902.1959
    6104    8036.6566
    6105    8105.3514
    6106    8016.2460
    6107    7947.7865
    6108    7928.5085
    6109    7826.3909
    6110    7828.7298
    6111    8040.3261
    6112    8244.3835
    6113    7924.3967
    6114    8162.4730
    6115    7990.1614
    6116    7893.8364
    6117    8071.7753
    6118    8104.7678
    6119    7976.2318
    6120    8026.4247
    6121    7851.0561
    6122    7914.6578
    6123    8071.5609
    6124    8084.2014
    6125    7914.5989
    6126    8075.8635
    6127    8049.4353
    6128    8125.1955
    6129    8138.2480
    6130    8286.0819
    6131    8162.6121
    6132    8136.9558
    6133    8127.7801
    6134    7988.8897
    6135    8236.8863
    6136    8485.7635
    6137    8212.8367
    6138    8049.1681
    6139    8124.5228
    6140    8069.1778
    6141    8153.9605
    6142    8070.3665
    6143    7961.2719
    6144    8027.6144
    6145    7896.2297
    6146    8092.3138
    6147    8070.1142
    6148    8295.5217
    6149    8180.0828
    6150    8411.2424
    6151    8223.8809
    6152    8080.2182
    6153    7879.9660
    6154    8024.5282
    6155    7916.7591
    6156    8185.4007
    6157    8025.3737
    6158    8018.5914
    6159    8245.9442
    6160    8346.6829
    6161    8383.9194
    6162    8110.6040
    6163    8290.8706
    6164    8098.3975
    6165    8255.7591
    6166    8038.2612
    6167    7988.2460
    6168    7920.3956
    6169    8051.9731
    6170    7698.0974
    6171    7919.6701
    6172    8087.3921
    6173    7989.8656
    6174    7986.0363
    6175    7819.7114
    6176    8108.6439
    6177    8094.5510
    6178    7823.3745
    6179    8037.1230
    6180    7899.1773
    6181    8032.0583
    6182    7994.9039
    6183    8080.6131
    6184    7814.4787
    6185    8001.1803
    6186    7982.1358
    6187    8188.7157
    6188    7984.4867
    6189    8019.1519
    6190    8003.7291
    6191    8087.4719
    6192    8184.6722
    6193    8125.2832
    6194    8303.7892
    6195    8139.7686
    6196    8162.8136
    6197    8206.3410
    6198    8116.5315
    6199    8073.4334
    6200    8226.5344
    6201    8079.9000
    6202    7908.4875
    6203    8118.3817
    6204    8137.3589
    6205    8033.9452
    6206    8070.6372
    6207    8031.9981
    6208    8191.8532
    6209    8104.5635
    6210    8166.8635
    6211    8004.7368
    6212    7946.2792
    6213    8227.7467
    6214    7856.3802
    6215    8117.8108
    6216    8160.2513
    6217    8169.4934
    6218    7875.0715
    6219    7836.2759
    6220    7765.3984
    6221    7920.5075
    6222    8030.3275
    6223    8230.6979
    6224    7892.9236
    6225    7858.7355
    6226    7951.4499
    6227    7917.0481
    6228    8161.7274
    6229    7852.0083
    6230    7878.2175
    6231    8113.8300
    6232    8145.8803
    6233    8082.8045
    6234    7940.3847
    6235    7895.9757
    6236    7961.6527
    6237    8073.0454
    6238    7940.5035
    6239    7876.6871
    6240    8042.1292
    6241    8008.9848
    6242    7804.6180
    6243    8044.7442
    6244    7801.4604
    6245    8015.2396
    6246    8169.1051
    6247    8094.6763
    6248    8082.8416
    6249    7948.9752
    6250    7948.6882
    6251    8084.9025
    6252    8252.2423
    6253    8167.9188
    6254    8053.8647
    6255    8277.1159
    6256    8348.0101
    6257    7970.8463
    6258    8071.0490
    6259    8071.1671
    6260    7946.6083
    6261    8096.6952
    6262    7974.1397
    6263    7916.1781
    6264    7799.6982
    6265    7710.4675
    6266    7815.9775
    6267    7953.7326
    6268    7834.4819
    6269    7791.9654
    6270    7913.3679
    6271    7926.2406
    6272    7862.6259
    6273    7771.3922
    6274    7958.4205
    6275    7603.3138
    6276    8190.1844
    6277    8014.1373
    6278    7949.0452
    6279    8074.5655
    6280    7982.4788
    6281    8233.4253
    6282    8068.0152
    6283    8119.9302
    6284    8070.5404
    6285    8283.6205
    6286    7721.7579
    6287    7933.1961
    6288    7924.5753
    6289    8009.3673
    6290    8019.1223
    6291    8115.8353
    6292    7749.9523
    6293    7923.1072
    6294    7874.8651
    6295    7838.1989
    6296    8031.5734
    6297    7971.3072
    6298    8049.5200
    6299    7810.9888
    6300    7845.5052
    6301    8060.2525
    6302    7746.4554
    6303    7882.4193
    6304    7797.9505
    6305    7924.1467
    6306    7814.8068
    6307    7922.5215
    6308    7683.4549
    6309    7742.3959
    6310    8034.9571
    6311    7860.8405
    6312    7974.6059
    6313    8002.5352
    6314    7989.2052
    6315    7818.8718
    6316    7813.7120
    6317    7758.5696
    6318    7733.0420
    6319    7772.5582
    6320    7801.0180
    6321    7808.1094
    6322    7755.9920
    6323    7786.0317
    6324    7711.6984
    6325    7902.0989
    6326    7957.1191
    6327    7920.3190
    6328    8030.3551
    6329    8022.1410
    6330    7925.5253
    6331    7995.0765
    6332    8198.3684
    6333    7990.1674
    6334    8172.7263
    6335    7836.6006
    6336    7889.5888
    6337    8097.7943
    6338    8077.4458
    6339    8062.8073
    6340    8028.3092
    6341    7788.6463
    6342    8024.7572
    6343    8012.0481
    6344    8022.8040
    6345    8023.4696
    6346    7790.4520
    6347    7887.5425
    6348    7893.4882
    6349    8130.8682
    6350    7825.9026
    6351    7994.0746
    6352    7868.3877
    6353    8017.4182
    6354    7882.2303
    6355    7788.7609
    6356    7974.4963
    6357    7715.9998
    6358    7891.2053
    6359    7994.7566
    6360    8149.2204
    6361    8069.3020
    6362    7784.4209
    6363    7641.0517
    6364    7689.0030
    6365    7822.5819
    6366    7770.9183
    6367    8049.6394
    6368    7811.6336
    6369    7883.0642
    6370    8039.3275
    6371    7867.4086
    6372    8003.3287
    6373    7840.3140
    6374    7924.2355
    6375    8100.8934
    6376    8028.3016
    6377    7902.0771
    6378    7997.7678
    6379    7713.0661
    6380    7872.3679
    6381    7981.4834
    6382    8193.1701
    6383    7776.1840
    6384    8047.1725
    6385    8074.4104
    6386    7945.3650
    6387    8015.7767
    6388    7880.8339
    6389    7921.7351
    6390    7876.9047
    6391    7848.4070
    6392    7823.7345
    6393    7911.9111
    6394    7798.7929
    6395    7843.5614
    6396    7875.7501
    6397    7924.9153
    6398    8100.4628
    6399    8012.3818
    6400    7989.0386
    6401    7869.3611
    6402    7765.8925
    6403    7887.8574
    6404    7762.9945
    6405    7806.4801
    6406    7629.5493
    6407    7996.1287
    6408    7943.9788
    6409    7744.5885
    6410    8132.0417
    6411    8185.0451
    6412    7705.5399
    6413    7915.0902
    6414    7974.1424
    6415    7886.2992
    6416    8114.1917
    6417    8118.1180
    6418    7968.9313
    6419    7969.7512
    6420    8182.9615
    6421    7991.2886
    6422    8129.5182
    6423    8006.7426
    6424    7936.1256
    6425    8064.4836
    6426    7721.6833
    6427    7801.8406
    6428    8055.5236
    6429    8004.1133
    6430    7775.7932
    6431    7759.2168
    6432    7828.4345
    6433    7841.3626
    6434    7655.8443
    6435    7998.0495
    6436    8095.0602
    6437    7830.1896
    6438    7933.2952
    6439    8118.1631
    6440    8181.7122
    6441    7854.3770
    6442    7841.1858
    6443    8025.2476
    6444    8097.8069
    6445    8037.5421
    6446    8180.0595
    6447    7922.7522
    6448    8120.4245
    6449    7823.9647
    6450    8327.6703
    6451    8150.5547
    6452    8069.2339
    6453    8086.6537
    6454    8081.5451
    6455    8133.3101
    6456    8111.9478
    6457    8155.7152
    6458    8029.6976
    6459    8211.4701
    6460    8251.0435
    6461    7803.2447
    6462    7979.7801
    6463    8024.6031
    6464    7984.9318
    6465    8081.8016
    6466    8188.4809
    6467    7897.9339
    6468    8199.6491
    6469    8043.5040
    6470    7959.9432
    6471    7924.3545
    6472    7990.0970
    6473    8118.6953
    6474    8075.8547
    6475    8159.4495
    6476    8398.3184
    6477    8172.3541
    6478    8057.1498
    6479    8080.4187
    6480    7992.5896
    6481    7773.7593
    6482    7826.4505
    6483    7917.8701
    6484    7973.3234
    6485    7928.4572
    6486    7982.4841
    6487    8011.5278
    6488    8229.4747
    6489    8301.7737
    6490    8006.8855
    6491    7937.6012
    6492    8027.0779
    6493    8090.0472
    6494    8243.9556
    6495    7869.6034
    6496    8038.0880
    6497    8250.6474
    6498    8162.7045
    6499    8125.7189
    6500    8015.4028
    6501    8135.9438
    6502    8124.3560
    6503    7830.1135
    6504    8118.0152
    6505    8154.7902
    6506    7766.7887
    6507    8199.9270
    6508    8002.8791
    6509    8268.6627
    6510    8142.1701
    6511    8129.8511
    6512    8030.4501
    6513    8033.5125
    6514    8049.5341
    6515    8256.0938
    6516    8077.0009
    6517    7867.8603
    6518    7886.0107
    6519    7919.1651
    6520    8020.2429
    6521    7917.8916
    6522    7973.4562
    6523    8038.2389
    6524    8015.3625
    6525    8164.3684
    6526    7905.1769
    6527    7842.3885
    6528    8235.9052
    6529    8229.5344
    6530    8292.9820
    6531    8191.0469
    6532    8295.2916
    6533    8197.3047
    6534    8111.1470
    6535    8303.9550
    6536    7983.0580
    6537    7946.4824
    6538    7676.4436
    6539    7801.6097
    6540    7974.6317
    6541    8283.7786
    6542    8323.2363
    6543    8436.9831
    6544    8371.3880
    6545    8286.8085
    6546    8260.0002
    6547    8035.5791
    6548    8269.1996
    6549    8232.6699
    6550    7936.9377
    6551    8208.0012
    6552    8141.4300
    6553    8118.0114
    6554    8100.1478
    6555    8229.4605
    6556    7977.7951
    6557    8388.1183
    6558    8249.0571
    6559    8195.0937
    6560    7931.2960
    6561    8196.6494
    6562    8266.5295
    6563    8060.0065
    6564    8204.7161
    6565    8237.5412
    6566    8179.6416
    6567    8023.1365
    6568    7838.2332
    6569    8218.2818
    6570    7985.8918
    6571    8294.0215
    6572    8138.4837
    6573    8259.1008
    6574    8197.8105
    6575    8257.1499
    6576    8148.4393
    6577    8093.8326
    6578    8301.0962
    6579    8116.2095
    6580    8176.3397
    6581    8115.6694
    6582    8102.0153
    6583    8108.0159
    6584    8047.0210
    6585    8227.1827
    6586    8100.2528
    6587    8287.3466
    6588    8332.0179
    6589    8199.9900
    6590    8100.8987
    6591    8286.5824
    6592    8144.5211
    6593    8280.1019
    6594    8200.3812
    6595    8218.6845
    6596    8211.0709
    6597    8231.9533
    6598    8041.2445
    6599    8188.8717
    6600    7981.6605
    6601    8150.2854
    6602    8237.5291
    6603    8147.3940
    6604    7943.2106
    6605    8128.3877
    6606    8233.0104
    6607    8321.7911
    6608    8000.7161
    6609    7840.7723
    6610    8217.6167
    6611    7986.5751
    6612    8044.0469
    6613    8047.2847
    6614    8234.3692
    6615    8088.4955
    6616    8158.7615
    6617    7878.9183
    6618    7793.2995
    6619    7843.7797
    6620    8091.7926
    6621    7846.0570
    6622    8060.5922
    6623    8256.3936
    6624    7787.6212
    6625    7776.3099
    6626    8195.7944
    6627    7729.4471
    6628    8089.4564
    6629    8020.1094
    6630    7996.4144
    6631    7963.3517
    6632    8147.2401
    6633    7906.8009
    6634    7828.6416
    6635    7782.2338
    6636    7829.2049
    6637    8125.6262
    6638    7915.5800
    6639    7938.1733
    6640    8103.0216
    6641    7764.1666
    6642    7794.3183
    6643    7881.3268
    6644    7991.1001
    6645    7919.0069
    6646    7789.9831
    6647    7895.7892
    6648    7787.4151
    6649    7918.2572
    6650    7932.9912
    6651    7891.2491
    6652    8183.2833
    6653    7812.9884
    6654    7865.5813
    6655    7917.0553
    6656    7957.2130
    6657    7977.8979
    6658    7929.2369
    6659    7873.6843
    6660    7763.1735
    6661    7756.9137
    6662    8173.8572
    6663    8057.3350
    6664    7737.5110
    6665    7998.3634
    6666    7867.6854
    6667    8071.5802
    6668    7930.0355
    6669    7979.6722
    6670    7938.4161
    6671    7854.5204
    6672    8056.9030
    6673    7891.5643
    6674    7998.7863
    6675    7862.7533
    6676    7916.7097
    6677    7844.5550
    6678    7939.5327
    6679    7916.3970
    6680    8029.6058
    6681    8088.3081
    6682    8060.0916
    6683    8042.2226
    6684    8019.7928
    6685    7930.4729
    6686    8035.7171
    6687    7878.6776
    6688    8213.1445
    6689    8030.2238
    6690    8113.6282
    6691    7856.2596
    6692    7853.9828
    6693    8196.4592
    6694    8033.9588
    6695    8069.5382
    6696    8043.8532
    6697    8049.4013
    6698    7646.6213
    6699    7628.4487
    6700    7869.6613
    6701    8005.3178
    6702    8117.0230
    6703    8124.5143
    6704    8061.6051
    6705    8127.1262
    6706    7837.7390
    6707    7850.8123
    6708    8007.7060
    6709    7910.8704
    6710    7921.0799
    6711    7888.6187
    6712    7948.1770
    6713    7781.7942
    6714    7923.5823
    6715    7921.6276
    6716    8220.4078
    6717    8184.7594
    6718    8212.2998
    6719    8234.5718
    6720    8106.6776
    6721    8105.5616
    6722    8127.2513
    6723    8235.2696
    6724    7874.9477
    6725    8138.3654
    6726    8071.3940
    6727    8073.0336
    6728    8035.5401
    6729    8037.3789
    6730    8003.1245
    6731    7941.0851
    6732    8095.6239
    6733    8030.2187
    6734    8154.6875
    6735    8265.6522
    6736    8284.3137
    6737    8167.9834
    6738    8255.2096
    6739    8462.4149
    6740    8022.6950
    6741    8159.8952
    6742    7816.6195
    6743    8016.4073
    6744    7961.3591
    6745    7807.4521
    6746    7872.2701
    6747    7792.3192
    6748    8072.4044
    6749    8029.7327
    6750    7783.3236
    6751    8194.7207
    6752    7931.3626
    6753    7871.9250
    6754    7987.1045
    6755    7927.8515
    6756    7934.5599
    6757    7863.6814
    6758    7883.5864
    6759    8073.7638
    6760    7923.3857
    6761    7939.5199
    6762    7876.2949
    6763    7905.8425
    6764    7998.3328
    6765    7788.1300
    6766    7998.6846
    6767    7736.6344
    6768    7976.0096
    6769    7680.6059
    6770    8119.9065
    6771    7811.6635
    6772    7754.3594
    6773    7874.2980
    6774    7846.6318
    6775    7883.9653
    6776    7891.5651
    6777    7728.6767
    6778    7937.5861
    6779    7694.4093
    6780    7880.4541
    6781    7780.7407
    6782    7714.2620
    6783    7737.4012
    6784    7911.5656
    6785    8336.9155
    6786    8032.6064
    6787    7998.2440
    6788    7900.1657
    6789    7840.4729
    6790    7937.2089
    6791    8097.8766
    6792    8009.0702
    6793    7923.4665
    6794    7740.2754
    6795    8064.2264
    6796    7894.0606
    6797    7846.7159
    6798    7834.0293
    6799    7817.9970
    6800    7679.8097
    6801    8066.2097
    6802    7932.5343
    6803    7993.9906
    6804    8107.8130
    6805    7825.5124
    6806    8070.8168
    6807    7921.6126
    6808    7776.3538
    6809    8009.2887
    6810    8067.6429
    6811    7845.1639
    6812    8013.9278
    6813    7812.1076
    6814    7996.7335
    6815    7911.7147
    6816    7975.2854
    6817    7913.0749
    6818    8106.1044
    6819    8162.6134
    6820    8064.5545
    6821    7881.6712
    6822    7979.0118
    6823    8087.8750
    6824    7946.9922
    6825    7936.5045
    6826    7794.5531
    6827    7858.8336
    6828    7880.2560
    6829    7860.3689
    6830    7644.6280
    6831    7702.8835
    6832    7779.8262
    6833    7799.1013
    6834    7790.6550
    6835    7900.7063
    6836    7765.6878
    6837    7928.1507
    6838    7807.5632
    6839    8029.8682
    6840    7863.8387
    6841    8051.8673
    6842    8079.5490
    6843    8013.0209
    6844    8175.3191
    6845    8137.8718
    6846    8031.7242
    6847    8181.8155
    6848    8407.8926
    6849    8429.1151
    6850    8350.3555
    6851    8217.3355
    6852    8351.3697
    6853    8151.3247
    6854    8077.9044
    6855    7892.6507
    6856    8054.8887
    6857    8080.7504
    6858    7922.7525
    6859    7959.4873
    6860    8119.8039
    6861    7982.5752
    6862    7998.3137
    6863    8002.9122
    6864    7897.7494
    6865    7879.6302
    6866    7673.6347
    6867    7844.3865
    6868    7734.7523
    6869    7991.8456
    6870    8082.2354
    6871    7843.6301
    6872    7820.4839
    6873    7977.2435
    6874    8021.0746
    6875    7873.6477
    6876    8038.9897
    6877    8076.1033
    6878    7869.1642
    6879    7632.8843
    6880    7846.7288
    6881    7660.8472
    6882    8034.1925
    6883    7666.2404
    6884    8113.1140
    6885    7920.1769
    6886    7832.9783
    6887    7846.9798
    6888    8030.0697
    6889    7893.0435
    6890    8071.3073
    6891    8054.4442
    6892    8107.6011
    6893    7915.8298
    6894    7985.3117
    6895    7851.6892
    6896    7815.0570
    6897    7690.5223
    6898    7836.7309
    6899    7960.0671
    6900    7777.5116
    6901    8037.4464
    6902    7833.9073
    6903    8084.6787
    6904    7772.3510
    6905    8040.9923
    6906    7889.1572
    6907    7888.0945
    6908    7767.4978
    6909    7949.4346
    6910    7936.9255
    6911    7870.0525
    6912    7919.5092
    6913    7787.1715
    6914    7686.0319
    6915    7912.4340
    6916    8092.9870
    6917    7935.7191
    6918    8035.0079
    6919    7650.0542
    6920    7875.4986
    6921    7722.2693
    6922    8052.3651
    6923    7758.1087
    6924    7950.7808
    6925    7843.2394
    6926    8110.2852
    6927    7751.8676
    6928    7875.5818
    6929    7681.7056
    6930    7621.2102
    6931    7691.4657
    6932    7788.3575
    6933    7766.1864
    6934    8008.0348
    6935    7804.2223
    6936    7871.2538
    6937    7685.8509
    6938    7684.8835
    6939    7842.7165
    6940    7884.0029
    6941    7787.7752
    6942    8024.1783
    6943    7883.9932
    6944    7896.2136
    6945    7734.6023
    6946    7711.6248
    6947    7986.3089
    6948    7950.2077
    6949    8002.1842
    6950    7793.8175
    6951    8008.7666
    6952    7802.6346
    6953    7895.0323
    6954    7907.7573
    6955    7974.0069
    6956    7845.3971
    6957    7868.2376
    6958    8097.5988
    6959    7986.0445
    6960    7854.8310
    6961    7860.5175
    6962    7759.3145
    6963    8211.9602
    6964    7940.6721
    6965    8090.9901
    6966    7978.8395
    6967    7804.6934
    6968    8049.1120
    6969    8089.4281
    6970    7836.7180
    6971    7747.0561
    6972    7716.5717
    6973    7925.3208
    6974    7956.4075
    6975    8019.0447
    6976    7745.4926
    6977    7796.3252
    6978    7852.7644
    6979    7892.3673
    6980    7755.5022
    6981    7645.2099
    6982    7790.9440
    6983    7708.2604
    6984    7777.9677
    6985    7767.7922
    6986    7909.4537
    6987    7995.1021
    6988    8049.9245
    6989    8027.9149
    6990    8063.1430
    6991    7778.3612
    6992    7771.9972
    6993    7814.6330
    6994    7892.1013
    6995    7755.5765
    6996    7986.5326
    6997    7722.9618
    6998    7839.6142
    6999    7784.2374
    7000    7800.6014
    7001    7764.0837
    7002    7749.8043
    7003    7867.5344
    7004    7893.9838
    7005    7579.8449
    7006    7749.4958
    7007    7828.7080
    7008    7752.5375
    7009    7653.8053
    7010    7907.7990
    7011    7872.9283
    7012    7627.7556
    7013    7853.8293
    7014    7635.5020
    7015    7830.0418
    7016    7960.6034
    7017    7855.1243
    7018    7593.7284
    7019    7640.3813
    7020    7635.1627
    7021    7669.9916
    7022    7841.7228
    7023    7689.4604
    7024    7655.8665
    7025    7743.6737
    7026    7582.3731
    7027    7891.3374
    7028    7869.5276
    7029    7774.3572
    7030    7507.5194
    7031    7658.3068
    7032    7696.9573
    7033    7716.0627
    7034    7626.4047
    7035    7804.6217
    7036    7472.3955
    7037    7686.9134
    7038    7797.5597
    7039    7792.8900
    7040    7682.4989
    7041    7593.0445
    7042    7761.2115
    7043    7714.2110
    7044    7852.2061
    7045    7765.5517
    7046    7770.0099
    7047    7844.7720
    7048    7877.3995
    7049    7816.1927
    7050    7842.8588
    7051    7745.1022
    7052    7849.9400
    7053    7863.0357
    7054    8086.8401
    7055    7842.6435
    7056    8122.4092
    7057    7848.9009
    7058    7882.2317
    7059    7725.0673
    7060    7920.1874
    7061    7640.7019
    7062    7853.7790
    7063    7954.0630
    7064    7610.4464
    7065    7852.1030
    7066    7828.3705
    7067    7788.1714
    7068    7861.1873
    7069    7906.8801
    7070    7486.0656
    7071    7760.0134
    7072    7682.9701
    7073    7520.2094
    7074    7486.4959
    7075    7680.5083
    7076    7603.3635
    7077    7572.0338
    7078    7834.8440
    7079    7620.5872
    7080    7639.1938
    7081    7750.2537
    7082    7753.4533
    7083    7761.9835
    7084    7626.6683
    7085    8029.3521
    7086    8018.1437
    7087    7712.7843
    7088    7750.9680
    7089    7772.0434
    7090    7745.2136
    7091    7872.3531
    7092    7910.6495
    7093    7576.5149
    7094    7766.3997
    7095    7870.9588
    7096    7997.6460
    7097    7716.3904
    7098    7815.9297
    7099    7668.7485
    7100    7374.7098
    7101    7762.1490
    7102    7734.1851
    7103    7879.9850
    7104    7527.3226
    7105    7661.7118
    7106    7593.8049
    7107    7658.9387
    7108    8011.5600
    7109    7906.0100
    7110    7882.6112
    7111    7771.9824
    7112    7906.9729
    7113    7451.8144
    7114    7638.7244
    7115    7587.1514
    7116    7865.1197
    7117    7657.8350
    7118    7778.5483
    7119    7733.9753
    7120    7941.7040
    7121    7744.9434
    7122    7817.8229
    7123    7765.6757
    7124    7566.8727
    7125    7804.1204
    7126    7486.5454
    7127    7701.1312
    7128    7942.8067
    7129    7678.9398
    7130    7923.4449
    7131    7961.0903
    7132    7743.4685
    7133    7791.6291
    7134    7833.9668
    7135    7570.2003
    7136    7667.7528
    7137    7693.3948
    7138    7582.3205
    7139    7630.8407
    7140    7702.4287
    7141    7774.6608
    7142    7735.6535
    7143    7888.7311
    7144    7686.3721
    7145    7745.3992
    7146    7655.8546
    7147    7855.0574
    7148    7838.9529
    7149    7763.6453
    7150    7652.3578
    7151    7699.2452
    7152    7676.9716
    7153    7948.4910
    7154    7761.1569
    7155    7853.8778
    7156    8142.1825
    7157    7552.7796
    7158    7688.0266
    7159    7775.9452
    7160    7648.2808
    7161    7602.3728
    7162    7666.3200
    7163    7599.7525
    7164    7728.9672
    7165    7733.9993
    7166    7705.9548
    7167    7764.0730
    7168    7675.7111
    7169    7992.0244
    7170    7808.8312
    7171    7480.1374
    7172    8088.0839
    7173    7755.9753
    7174    7648.7433
    7175    7655.2762
    7176    7870.0066
    7177    7859.9755
    7178    7844.2768
    7179    7742.1238
    7180    7962.8762
    7181    7879.9905
    7182    7656.5852
    7183    7892.4287
    7184    7545.2608
    7185    7549.9385
    7186    7566.3114
    7187    7631.6328
    7188    7405.8027
    7189    7615.7184
    7190    7851.0393
    7191    7875.5454
    7192    7878.1835
    7193    7846.3107
    7194    7743.0682
    7195    7803.0493
    7196    8178.4183
    7197    7944.9862
    7198    7808.3373
    7199    8126.6025
    7200    8161.1427
    7201    8045.7022
    7202    7938.8332
    7203    7946.3837
    7204    7750.6772
    7205    8026.5557
    7206    7819.1000
    7207    7792.8549
    7208    7991.9737
    7209    7979.8048
    7210    7929.8915
    7211    8054.2769
    7212    8088.3026
    7213    8139.6777
    7214    7872.6750
    7215    8224.3130
    7216    7875.4761
    7217    7814.8304
    7218    8043.6309
    7219    8012.8980
    7220    7995.2461
    7221    8057.6546
    7222    7853.1106
    7223    8004.0282
    7224    7782.6182
    7225    7624.9920
    7226    7601.2271
    7227    7673.9076
    7228    7859.3232
    7229    7892.9949
    7230    7883.8293
    7231    7779.5434
    7232    7732.0927
    7233    7666.4673
    7234    7696.1505
    7235    7701.4703
    7236    7765.7885
    7237    7644.4847
    7238    7931.0528
    7239    7785.8428
    7240    8132.4257
    7241    7941.1203
    7242    7775.0941
    7243    8174.6690
    7244    7781.4036
    7245    7792.7754
    7246    7808.9035
    7247    8109.9686
    7248    7861.8007
    7249    7881.4517
    7250    7629.2571
    7251    7982.5608
    7252    7877.9714
    7253    7814.8248
    7254    7850.3232
    7255    7904.0195
    7256    7961.3262
    7257    7804.1468
    7258    7805.1589
    7259    7715.7752
    7260    7815.5906
    7261    7878.8745
    7262    8031.8057
    7263    7629.0154
    7264    7604.6560
    7265    7750.2006
    7266    7750.4824
    7267    7667.4495
    7268    7551.2439
    7269    7862.0008
    7270    7827.1810
    7271    7854.4648
    7272    7830.8663
    7273    7910.4176
    7274    7734.1984
    7275    7878.0740
    7276    7596.8884
    7277    7766.8488
    7278    7931.6741
    7279    7763.0217
    7280    8132.0646
    7281    8077.5746
    7282    7786.8415
    7283    7804.6467
    7284    7936.1690
    7285    7800.8513
    7286    7877.5403
    7287    7802.2297
    7288    7906.1400
    7289    7819.2375
    7290    7894.6570
    7291    8206.6607
    7292    7852.0347
    7293    7911.5257
    7294    8099.3114
    7295    8126.3957
    7296    7911.1723
    7297    7693.3523
    7298    7855.3646
    7299    7879.5887
    7300    7944.2851
    7301    8097.2389
    7302    8138.0231
    7303    7941.6037
    7304    7780.0842
    7305    8034.8043
    7306    7866.9524
    7307    7743.0797
    7308    7835.8289
    7309    7817.0189
    7310    7946.3322
    7311    7919.1885
    7312    7842.6694
    7313    7919.7668
    7314    7755.1810
    7315    7655.2037
    7316    7697.2880
    7317    7689.1756
    7318    7950.0806
    7319    7982.6612
    7320    7899.3269
    7321    7972.4607
    7322    7926.4666
    7323    7688.5985
    7324    7731.2448
    7325    7867.8310
    7326    7950.8544
    7327    7870.0426
    7328    7864.7771
    7329    8030.1692
    7330    8183.5770
    7331    8041.3039
    7332    7996.7277
    7333    8140.0015
    7334    7761.6195
    7335    8123.7794
    7336    7857.4135
    7337    7909.5689
    7338    7939.5061
    7339    7914.3228
    7340    8052.1534
    7341    8060.7964
    7342    7998.1013
    7343    7962.5039
    7344    8014.1037
    7345    7924.1886
    7346    7877.4816
    7347    7994.5780
    7348    7847.4309
    7349    8145.2013
    7350    7723.6638
    7351    7879.7651
    7352    7989.2518
    7353    7694.3016
    7354    8073.5329
    7355    7881.4656
    7356    7987.8307
    7357    7787.3483
    7358    7910.1708
    7359    7787.8140
    7360    7562.7781
    7361    7972.8377
    7362    7949.2345
    7363    8063.1697
    7364    7957.1640
    7365    7867.9895
    7366    7889.2342
    7367    7936.3490
    7368    8153.4285
    7369    8158.8482
    7370    8014.4660
    7371    8082.6613
    7372    7823.1414
    7373    8039.8343
    7374    8132.3175
    7375    7963.9683
    7376    7984.7639
    7377    8017.0778
    7378    7924.7662
    7379    7930.5786
    7380    7867.7731
    7381    8004.1056
    7382    7917.6432
    7383    8266.6144
    7384    7918.6987
    7385    8064.6830
    7386    8153.3926
    7387    7830.9665
    7388    7945.8447
    7389    7864.1117
    7390    7948.9706
    7391    7957.1851
    7392    7940.8902
    7393    7950.1559
    7394    8020.1241
    7395    7978.9745
    7396    7752.7756
    7397    8001.0000
    7398    7988.4938
    7399    7937.6058
    7400    7846.6805
    7401    8052.4388
    7402    7930.3692
    7403    7870.2052
    7404    7851.6474
    7405    7842.6371
    7406    7922.7689
    7407    7673.1009
    7408    7899.0428
    7409    8043.0410
    7410    7942.5520
    7411    8076.0039
    7412    8000.1384
    7413    7905.7437
    7414    7787.5809
    7415    7893.9867
    7416    7806.8736
    7417    7854.8524
    7418    8174.8491
    7419    7881.3446
    7420    7621.5325
    7421    7903.9232
    7422    7669.0116
    7423    7883.1843
    7424    7830.3234
    7425    7903.0297
    7426    7917.5697
    7427    8077.3254
    7428    7843.3295
    7429    8129.7268
    7430    8057.0622
    7431    8168.2406
    7432    8091.3697
    7433    8268.8277
    7434    8187.4267
    7435    8160.0455
    7436    7901.6757
    7437    7900.5325
    7438    8183.0652
    7439    8092.5230
    7440    8237.5862
    7441    7895.4346
    7442    7806.0397
    7443    8094.9188
    7444    7719.8327
    7445    7624.4938
    7446    7722.2111
    7447    7784.6083
    7448    7483.7491
    7449    7740.1390
    7450    7752.7094
    7451    7687.5003
    7452    7528.1855
    7453    7607.8590
    7454    7930.3348
    7455    7613.2391
    7456    7798.6661
    7457    7763.5394
    7458    7575.0559
    7459    7847.2411
    7460    7782.0759
    7461    7811.0430
    7462    7783.3998
    7463    7913.1811
    7464    7687.2080
    7465    7838.8394
    7466    7726.0869
    7467    7889.9758
    7468    7575.7833
    7469    7646.3145
    7470    7506.6984
    7471    8019.9861
    7472    7794.4482
    7473    8051.6505
    7474    7924.8170
    7475    7828.8436
    7476    7949.9826
    7477    7940.8746
    7478    7976.2421
    7479    7834.3672
    7480    7922.4066
    7481    7877.4137
    7482    7673.6383
    7483    7745.1653
    7484    7874.4810
    7485    7823.0211
    7486    7759.6320
    7487    7757.0455
    7488    8014.0254
    7489    7727.7606
    7490    7591.3594
    7491    7786.6961
    7492    7891.6734
    7493    7815.7818
    7494    7661.9848
    7495    7966.4060
    7496    7958.9399
    7497    7662.0365
    7498    7718.8125
    7499    7840.4790
    7500    7743.3816
    7501    7971.8104
    7502    7814.9160
    7503    7738.6149
    7504    7641.9452
    7505    7845.5238
    7506    8104.4974
    7507    7907.1493
    7508    7977.3969
    7509    7950.5229
    7510    8005.6057
    7511    7914.2323
    7512    7999.8431
    7513    8033.2234
    7514    7722.2419
    7515    7823.3665
    7516    7845.1195
    7517    7787.4231
    7518    7981.8195
    7519    7980.1537
    7520    8051.8109
    7521    7979.2807
    7522    7848.1435
    7523    8023.2847
    7524    7867.4599
    7525    7876.5138
    7526    7919.3630
    7527    8164.9510
    7528    8039.2304
    7529    7783.7090
    7530    8159.0200
    7531    8178.9498
    7532    8077.3464
    7533    7958.8852
    7534    7915.5393
    7535    7939.0007
    7536    8050.8955
    7537    8039.1802
    7538    8005.9160
    7539    7645.7201
    7540    8292.3721
    7541    7947.0706
    7542    7969.0677
    7543    7814.6741
    7544    7890.7994
    7545    8016.8444
    7546    8066.5578
    7547    8206.7488
    7548    7869.3531
    7549    7822.8759
    7550    8041.5634
    7551    7694.8539
    7552    7787.7907
    7553    7880.4331
    7554    7785.6583
    7555    7845.2634
    7556    8045.7453
    7557    7674.8325
    7558    7905.4844
    7559    7828.1772
    7560    7842.9415
    7561    7927.2589
    7562    7812.1799
    7563    8013.7632
    7564    7836.0927
    7565    7986.1790
    7566    7759.4385
    7567    7863.6071
    7568    8109.2462
    7569    7902.9634
    7570    7796.4365
    7571    8018.9816
    7572    7921.0985
    7573    7998.7259
    7574    8092.1214
    7575    8176.3068
    7576    7914.6476
    7577    7809.9837
    7578    7907.2538
    7579    7907.4784
    7580    7979.1151
    7581    8128.9796
    7582    8003.9796
    7583    8115.0108
    7584    8151.9474
    7585    7905.8457
    7586    7993.2776
    7587    7863.2353
    7588    7996.7017
    7589    8029.8399
    7590    7810.3636
    7591    8226.6296
    7592    7668.7619
    7593    7934.7887
    7594    8271.2730
    7595    7944.0326
    7596    7946.6505
    7597    8011.8113
    7598    7799.8991
    7599    7942.4536
    7600    8094.5469
    7601    7819.5640
    7602    7774.5698
    7603    7836.5067
    7604    7739.5077
    7605    7823.2966
    7606    7800.0358
    7607    7865.8262
    7608    8003.0666
    7609    8007.7959
    7610    7877.5235
    7611    7785.6839
    7612    7764.0397
    7613    7881.9740
    7614    7801.2245
    7615    7952.4061
    7616    7855.2321
    7617    7739.2955
    7618    8025.3068
    7619    7774.0383
    7620    7643.4300
    7621    7933.1382
    7622    7655.5081
    7623    7956.5110
    7624    7680.6210
    7625    7858.6929
    7626    7937.1328
    7627    7888.8341
    7628    7639.3173
    7629    7875.0211
    7630    7925.1107
    7631    8015.6087
    7632    7731.6208
    7633    8157.8100
    7634    7667.2632
    7635    7886.2358
    7636    7922.0132
    7637    7766.6547
    7638    7765.1912
    7639    7747.3344
    7640    7551.9981
    7641    7731.3709
    7642    7785.5149
    7643    7888.0430
    7644    7847.5546
    7645    7812.2232
    7646    8009.7515
    7647    7833.5150
    7648    7674.3091
    7649    7841.6891
    7650    7760.4467
    7651    7975.6183
    7652    8123.7487
    7653    7993.6899
    7654    7770.8273
    7655    7533.5043
    7656    7784.5702
    7657    7936.9600
    7658    7907.1448
    7659    7802.8814
    7660    7728.9613
    7661    7772.5986
    7662    7722.0577
    7663    7855.2215
    7664    7781.8850
    7665    8073.0243
    7666    7773.3614
    7667    7870.8825
    7668    7739.6122
    7669    7908.0702
    7670    7967.0844
    7671    7826.6851
    7672    7979.4555
    7673    7892.5343
    7674    7811.5806
    7675    7860.6415
    7676    8066.4202
    7677    7891.5479
    7678    7889.9263
    7679    7806.2732
    7680    7685.6800
    7681    7769.8126
    7682    7946.9779
    7683    8366.8257
    7684    8256.6991
    7685    8081.0797
    7686    8178.5231
    7687    8104.4846
    7688    8192.9379
    7689    8167.2786
    7690    8021.9518
    7691    8101.3023
    7692    8403.7443
    7693    8272.2781
    7694    8162.4230
    7695    8279.7657
    7696    8219.4466
    7697    8192.8234
    7698    8421.0013
    7699    8126.6549
    7700    8205.9284
    7701    8201.2379
    7702    8185.5400
    7703    8287.5679
    7704    8242.0554
    7705    8134.1416
    7706    8362.6874
    7707    8097.0682
    7708    8107.3478
    7709    8245.4666
    7710    8047.9085
    7711    8096.1196
    7712    8213.3918
    7713    8060.2721
    7714    8214.7469
    7715    8254.4436
    7716    8097.4089
    7717    7986.9068
    7718    8191.7387
    7719    7778.6365
    7720    8188.6120
    7721    7970.3940
    7722    8025.4172
    7723    8199.2266
    7724    8009.5744
    7725    7872.2541
    7726    7980.4309
    7727    7877.3106
    7728    7865.9977
    7729    7896.2870
    7730    7755.3765
    7731    7924.4249
    7732    7952.0203
    7733    7911.7160
    7734    7742.6573
    7735    7739.0596
    7736    7643.0512
    7737    7748.3505
    7738    7787.7111
    7739    7920.5160
    7740    7859.2669
    7741    8021.4022
    7742    8013.5210
    7743    8148.2439
    7744    7759.0182
    7745    7868.1741
    7746    7728.3171
    7747    7786.5925
    7748    8040.0513
    7749    7843.8423
    7750    7991.0661
    7751    8043.8585
    7752    8026.2657
    7753    7849.6941
    7754    7837.3096
    7755    7799.3833
    7756    7901.9658
    7757    7831.0897
    7758    7942.1839
    7759    7835.2208
    7760    7805.0376
    7761    7735.8963
    7762    8008.5867
    7763    7836.1324
    7764    8121.4732
    7765    7930.3764
    7766    8059.5887
    7767    8132.4983
    7768    8055.9786
    7769    8038.1968
    7770    7870.2784
    7771    8012.8581
    7772    8011.9198
    7773    8171.5734
    7774    8099.2355
    7775    8102.8901
    7776    8081.9655
    7777    8169.3357
    7778    8157.6167
    7779    8146.2924
    7780    8348.9341
    7781    8215.0209
    7782    8073.7143
    7783    8141.3265
    7784    8326.8587
    7785    8229.8808
    7786    8246.9767
    7787    8010.3313
    7788    8122.7167
    7789    8126.4540
    7790    8253.2772
    7791    7994.9688
    7792    8116.4290
    7793    8001.0732
    7794    8117.1446
    7795    8046.5526
    7796    8038.7914
    7797    7999.4619
    7798    8007.2555
    7799    7870.1144
    7800    7866.5108
    7801    7935.3356
    7802    7878.5254
    7803    7886.3636
    7804    7871.6879
    7805    8279.9420
    7806    7991.5169
    7807    7919.4104
    7808    7903.1606
    7809    8158.4423
    7810    8196.7657
    7811    8103.1224
    7812    8201.5138
    7813    8140.3873
    7814    8305.7024
    7815    8088.6626
    7816    8324.9909
    7817    8070.8148
    7818    7911.6531
    7819    7902.1179
    7820    7936.8507
    7821    8099.2517
    7822    8089.2544
    7823    8161.3139
    7824    8401.0234
    7825    8145.0640
    7826    8173.3435
    7827    8096.6799
    7828    8306.9047
    7829    8003.1510
    7830    8133.9813
    7831    7969.3888
    7832    8154.5087
    7833    7917.9970
    7834    7987.1154
    7835    7988.8271
    7836    7904.2808
    7837    8117.0594
    7838    8312.8842
    7839    8263.0010
    7840    8037.8334
    7841    8360.5482
    7842    8130.4052
    7843    8055.7757
    7844    8221.0100
    7845    8177.7522
    7846    7909.0758
    7847    8002.9958
    7848    8042.6430
    7849    8063.9769
    7850    7992.4919
    7851    8026.1373
    7852    7977.7055
    7853    8072.5786
    7854    8469.8780
    7855    8005.2974
    7856    8241.7084
    7857    8167.2047
    7858    8144.8441
    7859    7789.4342
    7860    7973.1493
    7861    7954.7473
    7862    7934.3026
    7863    8086.9085
    7864    7988.1918
    7865    7910.6193
    7866    7980.9952
    7867    7809.8628
    7868    7956.9447
    7869    7991.5378
    7870    7938.6303
    7871    7888.7688
    7872    7889.5097
    7873    7903.5729
    7874    7908.5864
    7875    7954.4773
    7876    7902.2571
    7877    7949.7934
    7878    7617.4300
    7879    7846.1020
    7880    7669.1542
    7881    7740.0062
    7882    7635.3661
    7883    7730.6943
    7884    7927.4063
    7885    7973.6583
    7886    7823.6940
    7887    8067.0352
    7888    8065.4552
    7889    7750.9119
    7890    8032.6621
    7891    7787.5938
    7892    7872.5403
    7893    7973.8056
    7894    7894.0179
    7895    7809.4896
    7896    7816.8562
    7897    8034.8104
    7898    8365.2550
    7899    8142.2259
    7900    8204.6997
    7901    7926.3340
    7902    8150.0563
    7903    7903.1587
    7904    8086.0819
    7905    7931.8431
    7906    8137.3825
    7907    7962.4201
    7908    8098.5969
    7909    7714.1491
    7910    8145.1453
    7911    7891.1018
    7912    7828.7147
    7913    7902.4399
    7914    7940.6468
    7915    7987.9716
    7916    7868.6681
    7917    7975.2552
    7918    8214.3600
    7919    8081.5021
    7920    7823.4113
    7921    7905.1193
    7922    8042.4947
    7923    8035.3961
    7924    8103.2907
    7925    7575.4204
    7926    7839.1922
    7927    7855.1470
    7928    7945.7500
    7929    7986.4711
    7930    7911.5699
    7931    7900.4784
    7932    7741.3972
    7933    7872.8375
    7934    7479.1833
    7935    7823.7069
    7936    7809.2406
    7937    7815.8564
    7938    7974.4846
    7939    7953.3021
    7940    7970.2358
    7941    7824.7231
    7942    7798.7669
    7943    7840.2992
    7944    8021.1939
    7945    8233.8276
    7946    7966.7699
    7947    7905.3331
    7948    7964.4768
    7949    8140.4070
    7950    7898.6963
    7951    7911.5103
    7952    7923.4529
    7953    8088.7444
    7954    7827.9133
    7955    7888.8491
    7956    8111.3758
    7957    8153.8744
    7958    8129.7080
    7959    7926.3884
    7960    7841.5749
    7961    7947.6387
    7962    7958.3839
    7963    7899.8046
    7964    7874.9045
    7965    7956.0382
    7966    8070.8111
    7967    8350.2260
    7968    8004.0436
    7969    8139.9376
    7970    7925.3512
    7971    7965.7640
    7972    7854.5880
    7973    8132.5177
    7974    7894.2729
    7975    8041.9592
    7976    7937.0528
    7977    8053.5576
    7978    7983.1560
    7979    7966.5594
    7980    8108.8740
    7981    7903.7773
    7982    7802.4657
    7983    8014.2451
    7984    7854.6881
    7985    7933.7788
    7986    7972.1414
    7987    7786.6501
    7988    7957.6384
    7989    7961.4764
    7990    7612.9913
    7991    8086.1393
    7992    7823.7818
    7993    7796.5578
    7994    7936.8507
    7995    7715.4296
    7996    7902.1625
    7997    7918.4570
    7998    7711.2719
    7999    8010.3969
    8000    8073.9108
    8001    8232.4437
    8002    8110.8197
    8003    8081.7467
    8004    7995.4168
    8005    7959.2795
    8006    7925.7098
    8007    8092.2947
    8008    8006.1848
    8009    7913.9603
    8010    7679.0604
    8011    8197.4466
    8012    8036.4326
    8013    7820.8413
    8014    7886.1240
    8015    7917.9034
    8016    7910.3174
    8017    7904.9590
    8018    8000.6019
    8019    7826.7548
    8020    7965.7091
    8021    7906.5936
    8022    7778.8714
    8023    7834.4198
    8024    8088.7290
    8025    7753.6368
    8026    7857.5141
    8027    7867.3544
    8028    7991.1644
    8029    7996.4998
    8030    7878.3032
    8031    7956.5457
    8032    7898.2288
    8033    8050.3385
    8034    8077.7045
    8035    8090.9161
    8036    8143.9887
    8037    7829.0973
    8038    7826.3007
    8039    7953.4319
    8040    7982.7677
    8041    7962.7009
    8042    7855.6140
    8043    7924.6426
    8044    8183.7681
    8045    8156.7021
    8046    7979.7346
    8047    8068.3364
    8048    8109.4360
    8049    8223.8011
    8050    7905.5985
    8051    8234.6754
    8052    8015.5478
    8053    8008.9640
    8054    8024.3766
    8055    8067.4369
    8056    8123.3960
    8057    8224.0945
    8058    8141.0577
    8059    8126.6318
    8060    8042.6673
    8061    7960.6639
    8062    7868.8148
    8063    7926.4019
    8064    7862.6888
    8065    7809.3364
    8066    7868.4914
    8067    7980.0222
    8068    8034.1562
    8069    7928.7324
    8070    7826.9247
    8071    8099.2121
    8072    8132.7169
    8073    7957.2476
    8074    7963.0437
    8075    8197.2779
    8076    8039.9539
    8077    8063.3927
    8078    7923.9856
    8079    8044.7581
    8080    7875.0084
    8081    7962.4819
    8082    7674.7269
    8083    7726.8533
    8084    7992.1550
    8085    7700.2911
    8086    8112.5819
    8087    8170.2570
    8088    7900.3477
    8089    7902.0874
    8090    7834.4135
    8091    7791.3919
    8092    7843.3614
    8093    7882.3345
    8094    8049.3977
    8095    7672.5955
    8096    7975.5944
    8097    7723.6910
    8098    7833.2671
    8099    7793.3538
    8100    7740.2055
    8101    7783.8237
    8102    7862.9750
    8103    7702.3388
    8104    7785.9294
    8105    8143.3697
    8106    7851.8765
    8107    7883.4410
    8108    7889.2935
    8109    7978.4405
    8110    7954.3469
    8111    7846.0598
    8112    8037.9155
    8113    7999.9989
    8114    7940.8127
    8115    7875.8730
    8116    7898.7928
    8117    8007.9722
    8118    8045.4602
    8119    8154.2749
    8120    7852.5569
    8121    7751.3390
    8122    7890.4606
    8123    7655.5967
    8124    8090.3370
    8125    8008.1749
    8126    7856.4803
    8127    7831.3080
    8128    7988.0597
    8129    7815.7889
    8130    7832.2082
    8131    8005.4876
    8132    8131.6908
    8133    7716.6090
    8134    7856.3663
    8135    8106.4464
    8136    7899.4640
    8137    7936.7002
    8138    7993.4017
    8139    7913.7109
    8140    7859.8727
    8141    8216.7418
    8142    8115.6551
    8143    7854.3582
    8144    7941.2363
    8145    7940.1891
    8146    8079.5704
    8147    8018.5715
    8148    7860.3644
    8149    8045.3329
    8150    7806.7449
    8151    7979.6587
    8152    8058.4719
    8153    8227.5752
    8154    7989.5789
    8155    8180.3841
    8156    8077.1561
    8157    8057.7831
    8158    8083.0344
    8159    8124.4768
    8160    8001.0630
    8161    8229.6302
    8162    8071.2421
    8163    8053.6011
    8164    8249.7101
    8165    8122.6517
    8166    8145.7881
    8167    7956.1708
    8168    7886.0068
    8169    8162.5386
    8170    8129.8923
    8171    7740.3633
    8172    7995.3154
    8173    8126.7132
    8174    8167.5828
    8175    8201.1565
    8176    8032.6656
    8177    7965.9281
    8178    7898.5015
    8179    7860.0055
    8180    7977.5919
    8181    8105.6230
    8182    8110.7815
    8183    8305.4086
    8184    8148.3080
    8185    8048.1927
    8186    8204.7443
    8187    7996.1226
    8188    8205.5557
    8189    8111.4895
    8190    7832.6906
    8191    7987.8024
    8192    7899.8151
    8193    8073.9561
    8194    8042.7873
    8195    8094.8692
    8196    8010.6277
    8197    7864.0205
    8198    7840.1611
    8199    8028.5228
    8200    7844.8490
    8201    7980.1806
    8202    8108.7235
    8203    8181.3256
    8204    7945.4606
    8205    7978.0205
    8206    8084.7264
    8207    7647.6436
    8208    7828.2478
    8209    8087.4562
    8210    7953.7306
    8211    8116.9797
    8212    7917.2858
    8213    8140.7291
    8214    7867.9347
    8215    7771.5131
    8216    7768.6978
    8217    7844.6713
    8218    7885.4030
    8219    7730.1101
    8220    7856.1407
    8221    8071.8520
    8222    7765.0476
    8223    7987.5135
    8224    7927.0657
    8225    8007.9055
    8226    8112.3302
    8227    8167.5680
    8228    8019.5526
    8229    8089.4484
    8230    8258.8033
    8231    8050.7451
    8232    8248.8701
    8233    8151.1706
    8234    8205.2925
    8235    7906.0279
    8236    8053.9857
    8237    8309.0563
    8238    7994.7661
    8239    8363.1223
    8240    8174.4338
    8241    8397.9176
    8242    8396.9717
    8243    8111.6121
    8244    8378.4519
    8245    8007.7539
    8246    8002.3944
    8247    8161.6789
    8248    7888.7122
    8249    8146.8650
    8250    8043.6897
    8251    8025.7807
    8252    8065.1561
    8253    7911.2385
    8254    7870.1819
    8255    7739.5229
    8256    7852.5810
    8257    7918.3357
    8258    7777.4224
    8259    7960.5286
    8260    7847.7359
    8261    7962.4079
    8262    7830.5752
    8263    7728.1869
    8264    7891.6821
    8265    7935.3797
    8266    7788.5170
    8267    7961.2273
    8268    7626.0925
    8269    8058.5878
    8270    8062.8694
    8271    8026.7301
    8272    7907.3346
    8273    7815.2188
    8274    7675.0754
    8275    7979.2599
    8276    7886.2603
    8277    7916.6556
    8278    7746.9040
    8279    7561.8249
    8280    7866.4013
    8281    7757.5801
    8282    7712.4932
    8283    7785.8034
    8284    8093.8670
    8285    7818.6873
    8286    8189.3576
    8287    7955.4047
    8288    7919.9712
    8289    7755.1595
    8290    7766.6276
    8291    8000.7829
    8292    7607.1564
    8293    7602.0209
    8294    7777.7064
    8295    7714.3539
    8296    7787.2240
    8297    7730.5214
    8298    7828.7735
    8299    7945.2975
    8300    8102.2755
    8301    7774.5685
    8302    7842.8454
    8303    8017.1649
    8304    7676.2444
    8305    7775.2311
    8306    7931.7780
    8307    7910.8785
    8308    8235.8886
    8309    7666.3346
    8310    7912.6110
    8311    7787.3212
    8312    8033.8740
    8313    7888.6705
    8314    7886.6204
    8315    7988.7786
    8316    7980.5143
    8317    8218.8241
    8318    8190.6807
    8319    7840.0943
    8320    7879.8908
    8321    7813.7290
    8322    7915.5786
    8323    7914.4261
    8324    8047.4895
    8325    7779.4313
    8326    7794.3965
    8327    7925.4930
    8328    7897.4846
    8329    7841.8942
    8330    7661.5371
    8331    7705.4619
    8332    7840.3529
    8333    7915.4183
    8334    7741.3670
    8335    7670.6364
    8336    7671.9411
    8337    7815.6567
    8338    7785.7601
    8339    8056.1007
    8340    7803.3150
    8341    7654.7681
    8342    7547.0401
    8343    7696.2294
    8344    7945.9564
    8345    7860.1449
    8346    7735.4862
    8347    7889.8472
    8348    7875.3792
    8349    7990.2691
    8350    7720.2325
    8351    7738.9529
    8352    7713.7935
    8353    7915.8338
    8354    7646.1601
    8355    7733.8153
    8356    7783.7817
    8357    7935.7600
    8358    7927.6259
    8359    7760.0382
    8360    7792.5778
    8361    7836.9521
    8362    7942.0361
    8363    7802.8692
    8364    7680.7293
    8365    7622.5952
    8366    7725.4542
    8367    7678.8090
    8368    7808.1693
    8369    7918.7123
    8370    7898.3356
    8371    7708.0036
    8372    7601.6337
    8373    7734.4921
    8374    7787.0175
    8375    7715.2705
    8376    7867.1213
    8377    7599.7656
    8378    7608.8725
    8379    7724.7363
    8380    7767.0550
    8381    7729.8884
    8382    7566.7048
    8383    7762.2719
    8384    7877.8150
    8385    7756.4499
    8386    7702.5422
    8387    7768.1044
    8388    7624.2921
    8389    7836.6785
    8390    7760.7515
    8391    7809.7151
    8392    7824.2123
    8393    7596.5304
    8394    7528.1123
    8395    7763.7922
    8396    7790.7248
    8397    7730.1969
    8398    7938.2583
    8399    7892.1810
    8400    8004.1924
    8401    7802.4933
    8402    7744.6408
    8403    7902.1705
    8404    7804.3828
    8405    7872.4305
    8406    7898.9530
    8407    7674.4834
    8408    7806.5477
    8409    7730.2895
    8410    7809.9867
    8411    7734.9490
    8412    7919.2212
    8413    7817.2123
    8414    7882.7111
    8415    7849.3872
    8416    7804.7441
    8417    7768.0541
    8418    7892.7708
    8419    7568.7623
    8420    7729.9373
    8421    7565.2382
    8422    7832.7368
    8423    7734.4464
    8424    7744.5422
    8425    7478.7335
    8426    7635.6061
    8427    7865.2414
    8428    7748.3281
    8429    7621.3307
    8430    7463.8767
    8431    7573.7059
    8432    7553.5993
    8433    7870.6265
    8434    7677.8914
    8435    7814.8437
    8436    7804.0123
    8437    7855.5731
    8438    7887.5768
    8439    7966.8951
    8440    7781.1820
    8441    7826.4975
    8442    7889.2495
    8443    7796.5648
    8444    7856.8901
    8445    7914.2004
    8446    7820.7460
    8447    7937.1539
    8448    7969.1687
    8449    7728.3920
    8450    7735.5531
    8451    7715.5972
    8452    7704.8758
    8453    7567.2624
    8454    7645.9741
    8455    7911.0883
    8456    7844.3618
    8457    7864.2652
    8458    7773.1653
    8459    7787.3673
    8460    7888.8095
    8461    8049.9403
    8462    7901.2571
    8463    7869.5742
    8464    7663.3567
    8465    7628.1088
    8466    7572.4917
    8467    7625.3256
    8468    7774.9451
    8469    7258.1820
    8470    7501.3773
    8471    7444.2867
    8472    7467.8376
    8473    7671.8239
    8474    7620.3286
    8475    7417.6200
    8476    7600.2198
    8477    7579.8119
    8478    7430.3766
    8479    7464.6247
    8480    7944.4313
    8481    7759.9786
    8482    8001.3541
    8483    8003.6474
    8484    7933.5283
    8485    7981.0269
    8486    7898.8556
    8487    7567.0230
    8488    7600.4333
    8489    7780.5872
    8490    7747.0792
    8491    7922.9018
    8492    7817.3387
    8493    8079.8891
    8494    7615.9266
    8495    8023.4553
    8496    7695.6477
    8497    7758.0064
    8498    7898.0964
    8499    7750.1329
    8500    7719.7951
    8501    7756.3912
    8502    7709.0722
    8503    7640.9049
    8504    7719.9397
    8505    7642.9342
    8506    7816.8397
    8507    7737.6688
    8508    7961.1253
    8509    7825.8938
    8510    7711.2564
    8511    7789.1930
    8512    7747.3883
    8513    8056.0669
    8514    7928.5298
    8515    7755.6094
    8516    7773.4452
    8517    7828.4898
    8518    7790.7892
    8519    7959.4983
    8520    7700.0667
    8521    7893.9697
    8522    7801.9874
    8523    7648.0697
    8524    7799.6806
    8525    7823.0787
    8526    7854.2300
    8527    7836.2885
    8528    8049.9013
    8529    7563.0591
    8530    7894.1556
    8531    7596.2944
    8532    7913.9173
    8533    7855.2471
    8534    7873.7014
    8535    7865.0749
    8536    7980.1782
    8537    7930.3820
    8538    7760.9304
    8539    7868.7005
    8540    7947.3283
    8541    7660.0782
    8542    7961.5010
    8543    7783.7008
    8544    7836.8315
    8545    7871.8004
    8546    7734.1458
    8547    7855.8562
    8548    7738.6842
    8549    8147.8235
    8550    8183.0530
    8551    8161.0975
    8552    7832.4713
    8553    7700.2298
    8554    7763.5331
    8555    7762.6303
    8556    7873.6064
    8557    7852.3772
    8558    8025.6975
    8559    7862.7952
    8560    7891.5176
    8561    7736.4843
    8562    7817.3368
    8563    7925.4274
    8564    7921.5925
    8565    7874.2832
    8566    7980.1348
    8567    7964.8057
    8568    8027.3081
    8569    7918.9629
    8570    7776.0534
    8571    7658.9408
    8572    7929.0226
    8573    7773.6839
    8574    7833.2839
    8575    7908.1223
    8576    7688.5108
    8577    7760.9114
    8578    7731.9072
    8579    7704.8489
    8580    7834.9707
    8581    7704.5394
    8582    7933.4817
    8583    7826.2676
    8584    7734.4126
    8585    7812.3050
    8586    7619.2681
    8587    7603.1475
    8588    7772.3877
    8589    7714.4189
    8590    7864.5895
    8591    7753.6177
    8592    7616.2162
    8593    8031.8417
    8594    7868.3758
    8595    7764.9912
    8596    7771.1467
    8597    8038.4639
    8598    7852.6092
    8599    7801.0881
    8600    7715.9670
    8601    7766.6081
    8602    7732.6253
    8603    8061.7297
    8604    8075.4227
    8605    7813.9274
    8606    7793.4529
    8607    7934.8922
    8608    7801.6570
    8609    7889.6454
    8610    7839.6413
    8611    7752.3170
    8612    7816.4002
    8613    7881.3452
    8614    8007.1038
    8615    7776.7621
    8616    8063.4404
    8617    8389.3394
    8618    7825.0592
    8619    7824.0491
    8620    7762.8059
    8621    7738.2328
    8622    7941.5911
    8623    7942.2233
    8624    7961.9446
    8625    7898.5564
    8626    8021.7465
    8627    7882.2578
    8628    7989.0354
    8629    7956.1033
    8630    7751.0874
    8631    7949.9260
    8632    8083.9768
    8633    8193.0566
    8634    7799.2756
    8635    7781.4116
    8636    7894.2122
    8637    7811.7623
    8638    7755.0035
    8639    7847.3673
    8640    7826.6313
    8641    7828.4401
    8642    7933.1051
    8643    8123.7311
    8644    7950.9133
    8645    7724.2471
    8646    7540.1033
    8647    7993.3257
    8648    7872.9000
    8649    7690.1977
    8650    7774.5959
    8651    7950.1422
    8652    8076.5298
    8653    7758.3975
    8654    7994.7463
    8655    7947.5632
    8656    7894.3034
    8657    8089.1363
    8658    7691.5520
    8659    7863.2646
    8660    8072.6437
    8661    7999.1468
    8662    7737.8450
    8663    7653.0365
    8664    7988.2331
    8665    7910.1294
    8666    7920.3056
    8667    7901.1982
    8668    8101.1106
    8669    7853.3379
    8670    7998.2460
    8671    7857.0659
    8672    7817.8578
    8673    8039.6127
    8674    7833.4402
    8675    7938.1684
    8676    7950.6677
    8677    7999.4707
    8678    8031.7261
    8679    7899.5525
    8680    7899.2237
    8681    7852.8576
    8682    8106.4572
    8683    7928.4381
    8684    7632.4071
    8685    7904.1950
    8686    7923.3741
    8687    7653.3232
    8688    7873.4942
    8689    7888.9948
    8690    7616.3264
    8691    7813.9542
    8692    7583.3890
    8693    7765.8722
    8694    7885.9852
    8695    8029.1388
    8696    8093.4177
    8697    7762.5296
    8698    7610.8265
    8699    8069.6074
    8700    7985.5555
    8701    8107.0401
    8702    8183.5388
    8703    8216.8501
    8704    8174.9749
    8705    8101.8774
    8706    7795.0665
    8707    8045.4115
    8708    7936.2723
    8709    7861.4907
    8710    8123.9844
    8711    8019.8602
    8712    8210.2058
    8713    7953.7745
    8714    8110.5389
    8715    7957.9631
    8716    8208.3326
    8717    8058.1501
    8718    8379.5863
    8719    7987.0250
    8720    8048.6846
    8721    7856.8301
    8722    8060.6912
    8723    8033.1080
    8724    7936.8668
    8725    7916.6291
    8726    7949.7435
    8727    7729.1776
    8728    8044.6831
    8729    7966.3655
    8730    8211.0632
    8731    8107.5472
    8732    7974.8959
    8733    7821.4700
    8734    7896.3432
    8735    7785.4470
    8736    7870.4711
    8737    8025.1093
    8738    8012.6240
    8739    8024.6550
    8740    7897.5520
    8741    7930.3428
    8742    7697.6458
    8743    8007.2639
    8744    8223.3348
    8745    7846.0546
    8746    7920.8321
    8747    8128.0142
    8748    7999.1276
    8749    8025.3250
    8750    7906.0274
    8751    7732.9769
    8752    7917.4529
    8753    8206.9588
    8754    7931.2666
    8755    7821.6178
    8756    7904.3743
    8757    7740.9559
    8758    8067.0780
    8759    7936.6168
    8760    7980.2443
    8761    7785.7585
    8762    8025.9504
    8763    7808.8395
    8764    8150.2537
    8765    7846.4777
    8766    7948.8680
    8767    8075.1171
    8768    8038.5650
    8769    8255.7789
    8770    8053.9920
    8771    8122.5808
    8772    8136.0876
    8773    8146.5495
    8774    8071.9756
    8775    7899.8479
    8776    8039.2634
    8777    8118.5263
    8778    7863.9878
    8779    7964.0425
    8780    8025.7357
    8781    8276.9614
    8782    7724.9522
    8783    7897.8738
    8784    7848.1162
    8785    7822.2135
    8786    7813.0523
    8787    7942.3482
    8788    7834.0329
    8789    7938.6812
    8790    7865.0164
    8791    7940.1053
    8792    7954.3017
    8793    7727.1320
    8794    7721.5275
    8795    7958.3846
    8796    8167.1515
    8797    8200.4808
    8798    7971.7333
    8799    7927.9553
    8800    7871.5026
    8801    7730.0078
    8802    7882.9356
    8803    7953.6866
    8804    7992.0815
    8805    7943.6834
    8806    7968.0830
    8807    7842.4957
    8808    8035.3028
    8809    7991.2791
    8810    7909.7467
    8811    7959.7399
    8812    7861.1033
    8813    8132.4846
    8814    8049.0676
    8815    8230.2614
    8816    8002.1214
    8817    8009.9311
    8818    8060.3472
    8819    7842.8788
    8820    8062.3385
    8821    7947.0186
    8822    7948.9126
    8823    8097.2481
    8824    8005.0211
    8825    7999.1500
    8826    8012.2146
    8827    8430.8292
    8828    8246.4003
    8829    8468.9376
    8830    7957.5287
    8831    8064.9581
    8832    8114.7110
    8833    8145.8712
    8834    7946.7289
    8835    8403.1306
    8836    8230.8900
    8837    8247.6679
    8838    8135.5325
    8839    8192.7732
    8840    8173.3447
    8841    7917.7234
    8842    8346.7595
    8843    8095.7475
    8844    8168.3026
    8845    8033.9629
    8846    8240.9013
    8847    8314.7200
    8848    8326.1467
    8849    8032.1642
    8850    8073.7290
    8851    8099.4110
    8852    8242.0663
    8853    8353.4135
    8854    8158.6723
    8855    8118.5320
    8856    8121.6553
    8857    8187.1099
    8858    7957.3308
    8859    8157.3429
    8860    8076.3358
    8861    7992.9814
    8862    8262.7602
    8863    8123.7397
    8864    8181.4825
    8865    8307.8243
    8866    8223.2978
    8867    8131.8212
    8868    8170.4171
    8869    7935.0616
    8870    8230.9822
    8871    8220.2253
    8872    8175.4764
    8873    8110.1932
    8874    8108.3891
    8875    8138.2917
    8876    8301.1981
    8877    8191.2901
    8878    8116.3190
    8879    8130.2703
    8880    8077.0576
    8881    8220.2909
    8882    8138.9974
    8883    8015.9735
    8884    8015.9362
    8885    8102.4843
    8886    8143.9569
    8887    8259.9649
    8888    8051.8218
    8889    8050.7014
    8890    8033.6238
    8891    8163.8406
    8892    7892.6803
    8893    7918.3942
    8894    7947.1094
    8895    8178.3215
    8896    7983.1681
    8897    7881.5680
    8898    8078.8570
    8899    7860.5199
    8900    8124.8024
    8901    8100.0054
    8902    7982.0634
    8903    7782.4485
    8904    7903.7818
    8905    7886.9911
    8906    7897.6922
    8907    7816.2773
    8908    7886.3431
    8909    7844.7260
    8910    8046.4394
    8911    8255.5811
    8912    7954.1730
    8913    7958.9367
    8914    7944.3226
    8915    8024.1999
    8916    7843.4645
    8917    7991.5399
    8918    7836.4340
    8919    8010.5893
    8920    8083.5343
    8921    8082.7112
    8922    7892.0180
    8923    7899.9873
    8924    8003.9083
    8925    8017.1630
    8926    7852.2503
    8927    8023.7481
    8928    8114.9662
    8929    7960.5329
    8930    8268.1830
    8931    8031.0306
    8932    7879.1780
    8933    7792.3192
    8934    7931.5097
    8935    8030.5539
    8936    7960.9191
    8937    8049.5338
    8938    7948.6602
    8939    7788.8901
    8940    7651.3454
    8941    7799.9265
    8942    7641.3489
    8943    7803.2773
    8944    8189.2202
    8945    8077.5102
    8946    8033.8803
    8947    8225.7910
    8948    7945.2082
    8949    7818.3919
    8950    7982.5334
    8951    7917.8313
    8952    8174.4305
    8953    7962.9011
    8954    8025.1198
    8955    8224.0548
    8956    7798.8280
    8957    8001.9355
    8958    8010.3156
    8959    8164.5306
    8960    8074.0472
    8961    7910.8987
    8962    8173.5899
    8963    8142.8176
    8964    7970.6553
    8965    8068.6647
    8966    7861.8770
    8967    7859.9606
    8968    8092.2664
    8969    8061.5292
    8970    7854.1066
    8971    8051.6310
    8972    8204.5049
    8973    7804.3932
    8974    8146.8299
    8975    8371.7039
    8976    7978.1356
    8977    8167.7781
    8978    8233.2830
    8979    7972.4575
    8980    7679.0508
    8981    7870.9370
    8982    8035.4488
    8983    8137.0267
    8984    8198.1238
    8985    8022.2247
    8986    8077.9340
    8987    7829.0242
    8988    8079.3508
    8989    8054.1697
    8990    8398.6110
    8991    8349.8223
    8992    8219.2567
    8993    8197.5480
    8994    8142.3282
    8995    7782.2694
    8996    7867.9593
    8997    7867.6657
    8998    7886.4102
    8999    8057.6256
    9000    7880.0551
    9001    7927.1704
    9002    7980.2573
    9003    7892.4472
    9004    7847.8273
    9005    8184.1688
    9006    7956.6400
    9007    7955.7420
    9008    7843.7011
    9009    8006.8635
    9010    8154.3423
    9011    8159.6277
    9012    8105.7230
    9013    8085.7372
    9014    7968.2868
    9015    8022.0055
    9016    7635.2343
    9017    7949.4850
    9018    7976.4360
    9019    8119.4219
    9020    8081.0792
    9021    8061.7079
    9022    8251.5412
    9023    7903.8056
    9024    8038.4356
    9025    7844.9111
    9026    7877.8944
    9027    8240.0932
    9028    7922.1599
    9029    8083.0975
    9030    8250.9659
    9031    8072.7087
    9032    8150.0614
    9033    8103.0038
    9034    7780.2938
    9035    7973.5592
    9036    7741.0380
    9037    7732.6797
    9038    7917.3013
    9039    8387.0597
    9040    8097.1836
    9041    8008.8335
    9042    7962.8110
    9043    8271.1332
    9044    8267.8546
    9045    8181.4043
    9046    8011.3186
    9047    8012.3220
    9048    8072.5090
    9049    7979.7357
    9050    8215.0140
    9051    8058.6439
    9052    7970.5915
    9053    8152.1372
    9054    8349.1666
    9055    8316.7893
    9056    7982.1834
    9057    7936.8847
    9058    8246.9521
    9059    8115.3597
    9060    8237.7848
    9061    8002.2947
    9062    8137.0141
    9063    7998.9570
    9064    8158.0282
    9065    8286.5171
    9066    8279.6937
    9067    8311.3003
    9068    8183.5988
    9069    8070.0586
    9070    8160.3529
    9071    8116.2586
    9072    8160.8447
    9073    8055.0572
    9074    8136.2997
    9075    8074.4004
    9076    8022.1832
    9077    7913.3564
    9078    7878.6621
    9079    8080.7623
    9080    7900.8565
    9081    7979.7255
    9082    8206.2685
    9083    7698.2705
    9084    7927.3415
    9085    8034.9629
    9086    8127.2218
    9087    7958.3791
    9088    8109.6718
    9089    7889.3797
    9090    8183.8941
    9091    7875.4040
    9092    8134.3301
    9093    7964.3885
    9094    7621.0533
    9095    7713.8513
    9096    7938.0108
    9097    7800.1844
    9098    8038.5307
    9099    7832.3609
    9100    7795.4135
    9101    7766.8752
    9102    7969.4765
    9103    8110.9068
    9104    7947.9085
    9105    7955.7045
    9106    8130.9579
    9107    7876.5548
    9108    8090.9111
    9109    7900.4157
    9110    8090.0029
    9111    8314.2686
    9112    8079.6042
    9113    8212.5329
    9114    7912.4319
    9115    8061.2791
    9116    8175.2320
    9117    8003.6917
    9118    8005.5434
    9119    8183.9476
    9120    8116.8051
    9121    7871.9613
    9122    8023.4303
    9123    8000.8881
    9124    7837.1245
    9125    7484.8630
    9126    7780.1691
    9127    7699.1262
    9128    8196.8569
    9129    8150.6759
    9130    8002.6051
    9131    8260.4342
    9132    8221.0000
    9133    8037.6658
    9134    7965.7326
    9135    7947.6892
    9136    8080.4904
    9137    7782.3745
    9138    8016.4102
    9139    8186.1080
    9140    8179.2926
    9141    8135.0756
    9142    8147.1725
    9143    7864.2423
    9144    7611.0405
    9145    7792.9716
    9146    7722.4324
    9147    7640.8408
    9148    8089.4060
    9149    7896.9971
    9150    7655.4481
    9151    7609.5858
    9152    7949.4838
    9153    7844.5956
    9154    7849.3339
    9155    7905.4689
    9156    8092.1439
    9157    7936.7730
    9158    8051.8127
    9159    7872.4755
    9160    7663.3685
    9161    7758.0060
    9162    7848.6591
    9163    8066.1549
    9164    7953.6047
    9165    7808.7255
    9166    7824.0829
    9167    7873.7378
    9168    7906.2669
    9169    7981.1237
    9170    7992.1437
    9171    8133.8964
    9172    8049.5204
    9173    7882.3859
    9174    7863.5133
    9175    8053.7031
    9176    8065.7968
    9177    8040.5389
    9178    7811.7910
    9179    7650.4952
    9180    8058.0097
    9181    7719.0328
    9182    7856.9993
    9183    7745.2503
    9184    7876.3871
    9185    8033.1919
    9186    7728.6938
    9187    7838.8912
    9188    7978.2918
    9189    7641.8846
    9190    7856.0533
    9191    7785.2512
    9192    7730.7626
    9193    7932.7844
    9194    8007.6676
    9195    7830.0923
    9196    7932.4000
    9197    7873.9124
    9198    8019.4186
    9199    7929.0039
    9200    7917.1118
    9201    7729.3833
    9202    7974.0308
    9203    8283.4523
    9204    8051.4734
    9205    8012.7277
    9206    8191.0153
    9207    8201.0270
    9208    7993.7546
    9209    8233.1903
    9210    8016.1455
    9211    8439.0406
    9212    8180.6286
    9213    8235.8679
    9214    8091.6813
    9215    7916.9235
    9216    8244.7449
    9217    7941.1999
    9218    8170.3916
    9219    7737.6075
    9220    7976.6781
    9221    7970.0997
    9222    7703.5916
    9223    7861.9882
    9224    7845.2717
    9225    7804.5128
    9226    7745.4582
    9227    7790.0540
    9228    7806.7308
    9229    7842.2607
    9230    7745.9920
    9231    7797.7910
    9232    7896.8284
    9233    8090.9048
    9234    7871.7919
    9235    7778.0343
    9236    7852.3097
    9237    7786.8714
    9238    7938.2178
    9239    7977.9660
    9240    8092.7945
    9241    7712.9970
    9242    8008.2474
    9243    7998.7953
    9244    8032.2080
    9245    8152.9826
    9246    8113.2414
    9247    7825.2964
    9248    8096.9888
    9249    7895.9582
    9250    7878.0844
    9251    8255.7217
    9252    7861.8890
    9253    7969.0333
    9254    7803.6763
    9255    7882.3195
    9256    7968.9468
    9257    8054.6696
    9258    7749.3290
    9259    7876.2500
    9260    7927.7110
    9261    7762.9370
    9262    8063.0059
    9263    7749.2654
    9264    7881.3654
    9265    8045.0085
    9266    7910.2317
    9267    8161.1975
    9268    7887.3570
    9269    8018.9641
    9270    8422.1201
    9271    8065.6802
    9272    8037.2121
    9273    8066.5207
    9274    8006.1895
    9275    8031.1393
    9276    8166.7361
    9277    7882.1311
    9278    7943.4674
    9279    8060.2252
    9280    8041.4192
    9281    7867.5910
    9282    7942.6038
    9283    7935.9311
    9284    7813.3877
    9285    8053.5944
    9286    8092.0124
    9287    8387.1330
    9288    7997.0952
    9289    8079.6146
    9290    8041.1769
    9291    8203.8479
    9292    8175.2845
    9293    7885.9385
    9294    8226.1104
    9295    8111.5105
    9296    8034.9923
    9297    8223.0512
    9298    8107.6724
    9299    8122.9993
    9300    8138.7635
    9301    8274.0757
    9302    8262.4410
    9303    8086.9977
    9304    8399.3390
    9305    7993.1986
    9306    8031.4908
    9307    8262.0157
    9308    8122.6037
    9309    8007.0836
    9310    8010.5223
    9311    8015.0775
    9312    8059.9102
    9313    8077.4279
    9314    7791.0680
    9315    8020.6965
    9316    8357.6920
    9317    8215.7269
    9318    8189.1392
    9319    8134.2270
    9320    8167.3072
    9321    8114.4625
    9322    8118.1024
    9323    7945.6065
    9324    8079.3182
    9325    8134.6750
    9326    8258.0228
    9327    7890.0823
    9328    7896.6431
    9329    8144.9890
    9330    8060.9838
    9331    8327.4283
    9332    8209.7260
    9333    8117.3890
    9334    8046.1808
    9335    8301.2969
    9336    8127.7471
    9337    7854.0899
    9338    8066.2945
    9339    8173.9737
    9340    8045.8096
    9341    8213.7971
    9342    8309.9281
    9343    8098.5239
    9344    8133.6387
    9345    8241.9045
    9346    7991.4622
    9347    8007.5475
    9348    7862.8339
    9349    8361.1511
    9350    8294.1020
    9351    8015.3796
    9352    7880.2585
    9353    8164.1764
    9354    8141.7035
    9355    8277.6923
    9356    8085.0717
    9357    8133.7670
    9358    8125.7636
    9359    8170.1688
    9360    8010.5004
    9361    8153.2539
    9362    8018.9792
    9363    8268.5176
    9364    8233.8807
    9365    8106.5810
    9366    7994.8446
    9367    8070.0392
    9368    8074.3967
    9369    7977.1806
    9370    8052.0693
    9371    8202.8742
    9372    8296.8890
    9373    8390.1850
    9374    8190.2181
    9375    7948.7015
    9376    8048.3027
    9377    7962.2201
    9378    8040.0962
    9379    8415.6206
    9380    8273.4549
    9381    8267.9014
    9382    8128.2470
    9383    7929.9362
    9384    8109.2753
    9385    8389.2243
    9386    8395.8784
    9387    8207.0799
    9388    8309.2525
    9389    8392.9081
    9390    8289.6419
    9391    8177.8045
    9392    8202.0846
    9393    8252.7736
    9394    8281.6963
    9395    8269.0550
    9396    8029.6492
    9397    8058.9484
    9398    7867.9369
    9399    8197.3765
    9400    7827.1027
    9401    7928.8176
    9402    7921.7276
    9403    7760.1141
    9404    7939.8006
    9405    7799.8420
    9406    7926.8961
    9407    8103.2313
    9408    7984.5328
    9409    8131.5806
    9410    7875.3976
    9411    7847.4391
    9412    7879.1627
    9413    7869.0628
    9414    7859.1068
    9415    7897.5449
    9416    8065.1426
    9417    7960.8732
    9418    7943.5052
    9419    7859.0717
    9420    8069.1822
    9421    8040.6335
    9422    7886.2070
    9423    7760.3850
    9424    8032.5959
    9425    7911.1473
    9426    7879.7638
    9427    7863.8437
    9428    7679.8836
    9429    7778.6991
    9430    7843.4121
    9431    7976.4533
    9432    7762.7132
    9433    7614.5975
    9434    7772.7100
    9435    7810.1191
    9436    7874.8742
    9437    7998.1838
    9438    7939.6217
    9439    7875.0322
    9440    7999.5246
    9441    7941.9952
    9442    7899.0425
    9443    7644.6823
    9444    7944.0213
    9445    7740.6535
    9446    8105.6283
    9447    7957.5045
    9448    8116.4502
    9449    8304.7159
    9450    8081.3155
    9451    8125.1405
    9452    7874.7352
    9453    7926.8427
    9454    7822.7008
    9455    7879.3017
    9456    8028.6086
    9457    8110.1089
    9458    8016.4406
    9459    8349.9637
    9460    8189.2546
    9461    7983.9502
    9462    8015.5130
    9463    8065.4583
    9464    8000.4074
    9465    7789.7977
    9466    7879.7042
    9467    8118.7710
    9468    7881.8735
    9469    8046.8360
    9470    8154.8263
    9471    8016.4134
    9472    7762.0744
    9473    7945.2667
    9474    8348.0477
    9475    8077.3886
    9476    8440.8678
    9477    8175.5386
    9478    8072.1044
    9479    8067.7273
    9480    8202.9522
    9481    8178.6588
    9482    8072.1677
    9483    7999.5860
    9484    8181.4152
    9485    8216.3184
    9486    7923.3860
    9487    7965.4679
    9488    7870.8334
    9489    7926.0314
    9490    7999.5599
    9491    8194.5524
    9492    8004.0696
    9493    8147.2697
    9494    7999.3627
    9495    8175.1496
    9496    8222.9339
    9497    8012.0911
    9498    8101.5081
    9499    8224.0631
    9500    8259.0288
    9501    8295.4865
    9502    7935.3892
    9503    8058.2224
    9504    7887.4989
    9505    8079.6993
    9506    8307.2977
    9507    8030.4509
    9508    8411.7480
    9509    8102.5456
    9510    8108.9045
    9511    8440.7330
    9512    8335.0317
    9513    8204.3816
    9514    8067.9480
    9515    8465.9210
    9516    8221.4524
    9517    8162.6464
    9518    7847.7786
    9519    8084.9444
    9520    7986.5424
    9521    8284.8573
    9522    8191.5816
    9523    8299.9076
    9524    8143.4123
    9525    8176.8394
    9526    8123.8895
    9527    8201.2604
    9528    8316.0919
    9529    8418.4682
    9530    8267.2961
    9531    8223.4805
    9532    8242.0744
    9533    8270.0630
    9534    8113.5990
    9535    8252.5901
    9536    8222.8247
    9537    8330.8606
    9538    8219.5033
    9539    7998.5578
    9540    8216.5878
    9541    8157.9146
    9542    8223.5526
    9543    8556.8516
    9544    8016.7540
    9545    8153.8894
    9546    8453.3299
    9547    8107.8215
    9548    8253.5921
    9549    7810.2672
    9550    7938.8908
    9551    8170.3729
    9552    7991.1401
    9553    7804.2547
    9554    7714.3679
    9555    7806.4376
    9556    7944.9374
    9557    8049.4484
    9558    8118.8149
    9559    7906.5115
    9560    7960.2087
    9561    8006.5742
    9562    8035.2315
    9563    7963.1350
    9564    8144.0116
    9565    8140.7240
    9566    8140.7414
    9567    8052.4254
    9568    8319.4926
    9569    8011.9731
    9570    8146.0867
    9571    8080.2366
    9572    7998.1531
    9573    8254.3518
    9574    8466.2093
    9575    8158.8435
    9576    8239.5031
    9577    8213.4933
    9578    8206.0856
    9579    7918.5165
    9580    8351.6325
    9581    8083.4346
    9582    8069.6879
    9583    8208.8212
    9584    8146.7344
    9585    8124.5609
    9586    7877.1190
    9587    8070.6237
    9588    8166.1621
    9589    8064.8344
    9590    8348.7905
    9591    8298.1645
    9592    8315.5674
    9593    8518.8670
    9594    8337.8013
    9595    8403.8004
    9596    8496.4460
    9597    8353.3633
    9598    8280.5636
    9599    8395.8148
    9600    8490.3600
    9601    8610.3799
    9602    8256.2715
    9603    8299.8129
    9604    8079.7767
    9605    8235.7995
    9606    8031.9489
    9607    8339.5748
    9608    8377.7229
    9609    8243.2953
    9610    8348.1364
    9611    8275.3326
    9612    8605.3937
    9613    8218.8959
    9614    8598.5098
    9615    8467.2835
    9616    8613.2964
    9617    8267.5810
    9618    8310.1380
    9619    8380.0921
    9620    8440.1308
    9621    8208.5051
    9622    8353.0880
    9623    8024.4787
    9624    7948.7960
    9625    7786.8393
    9626    8131.3413
    9627    7958.6053
    9628    8186.7943
    9629    8137.8538
    9630    8063.6975
    9631    7979.6187
    9632    8052.3954
    9633    8033.8887
    9634    7948.8432
    9635    8121.5175
    9636    7794.0371
    9637    7789.1662
    9638    8281.4131
    9639    7791.0511
    9640    8204.7778
    9641    7909.3873
    9642    8149.9038
    9643    8069.9329
    9644    8294.0738
    9645    7987.7534
    9646    8011.4077
    9647    8155.4219
    9648    7992.7625
    9649    8180.4975
    9650    7990.6436
    9651    7875.6909
    9652    7691.0732
    9653    8127.6841
    9654    8016.0434
    9655    8011.5352
    9656    8092.7273
    9657    7973.4910
    9658    8135.7936
    9659    7770.7583
    9660    8146.0398
    9661    8091.5651
    9662    8047.4154
    9663    8186.6021
    9664    8243.5977
    9665    8024.6265
    9666    8111.6029
    9667    8142.2465
    9668    8175.9704
    9669    8180.9672
    9670    8083.1740
    9671    8086.9269
    9672    8398.5731
    9673    8452.8649
    9674    8167.5106
    9675    8277.8079
    9676    8177.5916
    9677    8211.3293
    9678    8261.8595
    9679    8254.4860
    9680    7973.1532
    9681    8111.9801
    9682    8291.7268
    9683    8117.4420
    9684    8345.5138
    9685    8287.3809
    9686    8390.1187
    9687    8286.3246
    9688    8204.3983
    9689    7872.6325
    9690    8227.7193
    9691    8202.2475
    9692    8410.5495
    9693    8081.9452
    9694    8316.7702
    9695    8165.9114
    9696    8180.0652
    9697    8244.5814
    9698    8137.4526
    9699    8013.3862
    9700    8085.4212
    9701    8041.6636
    9702    7958.6910
    9703    8159.8207
    9704    8108.5234
    9705    8285.3015
    9706    8167.2323
    9707    8034.0886
    9708    8300.3128
    9709    8416.6605
    9710    8019.2889
    9711    8352.8131
    9712    8297.0563
    9713    8009.0800
    9714    7789.7840
    9715    8153.3501
    9716    8287.3784
    9717    8052.6625
    9718    8051.7028
    9719    7913.9912
    9720    8007.8238
    9721    8049.7235
    9722    8408.7489
    9723    7995.6446
    9724    7970.2385
    9725    7986.2540
    9726    8205.0413
    9727    8257.5639
    9728    8072.2729
    9729    8108.8811
    9730    8217.5673
    9731    8274.6209
    9732    8008.4530
    9733    8094.3298
    9734    8132.8541
    9735    8239.1343
    9736    7972.1035
    9737    8185.8794
    9738    8095.5554
    9739    8289.0360
    9740    8242.5655
    9741    7946.8750
    9742    8034.7776
    9743    8102.5854
    9744    8185.1861
    9745    8056.1458
    9746    8024.5165
    9747    8107.9265
    9748    7903.9819
    9749    8086.7804
    9750    8242.8041
    9751    8120.2365
    9752    7996.1554
    9753    8200.7306
    9754    8248.8417
    9755    8275.0836
    9756    8246.1298
    9757    8153.2547
    9758    8350.0742
    9759    8421.6124
    9760    7944.0602
    9761    8032.1285
    9762    8327.0111
    9763    8220.6039
    9764    8321.0480
    9765    8305.0712
    9766    8453.5970
    9767    8206.9686
    9768    8220.8594
    9769    8286.0355
    9770    8346.0787
    9771    8251.0651
    9772    8040.2514
    9773    8104.8195
    9774    7860.0245
    9775    7979.8967
    9776    8409.5071
    9777    8129.2422
    9778    8381.2751
    9779    7988.6447
    9780    8210.4396
    9781    8425.4244
    9782    8357.5391
    9783    8449.8851
    9784    8211.7550
    9785    8304.4963
    9786    8112.9660
    9787    8429.8394
    9788    8287.9580
    9789    8278.3501
    9790    8085.6524
    9791    8427.8672
    9792    8129.0908
    9793    8239.9396
    9794    8390.0622
    9795    8134.8545
    9796    8009.8039
    9797    8212.8843
    9798    8314.5814
    9799    8291.6567
    9800    8004.6665
    9801    8076.9666
    9802    8291.7665
    9803    8093.4480
    9804    8518.4626
    9805    8231.6666
    9806    8034.5448
    9807    8123.4660
    9808    8119.3645
    9809    8120.0910
    9810    8083.2395
    9811    8178.6306
    9812    7898.7975
    9813    7986.8904
    9814    8168.8436
    9815    8297.8215
    9816    8140.4492
    9817    8027.0507
    9818    7978.8908
    9819    8006.1850
    9820    8103.8815
    9821    7961.9616
    9822    8068.8260
    9823    7980.9566
    9824    8081.7760
    9825    8011.7718
    9826    7976.4914
    9827    7855.1472
    9828    8243.2459
    9829    8414.9666
    9830    8105.3288
    9831    8153.1755
    9832    8325.1888
    9833    8008.8159
    9834    8020.4194
    9835    8221.8679
    9836    8116.2378
    9837    8235.3472
    9838    8314.2639
    9839    8265.5773
    9840    8185.5552
    9841    8226.9442
    9842    8266.9095
    9843    8542.6788
    9844    8501.0223
    9845    8150.9809
    9846    8306.2614
    9847    8316.5837
    9848    8222.8656
    9849    8015.6537
    9850    8062.5755
    9851    8351.1995
    9852    7898.7147
    9853    8335.3868
    9854    8396.1305
    9855    8356.4194
    9856    8260.1140
    9857    8087.4570
    9858    8029.5528
    9859    8144.1616
    9860    7739.0432
    9861    8048.5730
    9862    8122.0427
    9863    8184.9742
    9864    8135.4779
    9865    8148.4593
    9866    8286.0992
    9867    8351.5840
    9868    8024.1977
    9869    8165.8280
    9870    8512.0978
    9871    8282.1963
    9872    7851.9824
    9873    8133.8522
    9874    8174.0934
    9875    8399.3518
    9876    8183.2531
    9877    8088.7900
    9878    8148.6476
    9879    8234.1297
    9880    8349.7347
    9881    8313.6424
    9882    8042.8460
    9883    8047.9994
    9884    8020.4736
    9885    8048.6384
    9886    7997.0981
    9887    7823.2496
    9888    8169.4450
    9889    8107.5367
    9890    8003.2442
    9891    8027.9888
    9892    8075.9978
    9893    7897.3181
    9894    8127.3919
    9895    8148.7977
    9896    8070.1601
    9897    8000.2859
    9898    7858.3106
    9899    8106.7721
    9900    8049.8345
    9901    8272.2907
    9902    7831.4479
    9903    8011.8968
    9904    7949.4154
    9905    8027.6546
    9906    7963.5347
    9907    7598.5436
    9908    7898.0205
    9909    8289.3764
    9910    8039.6484
    9911    8067.0468
    9912    8119.8283
    9913    8094.2856
    9914    7826.8256
    9915    7706.5453
    9916    8125.7774
    9917    7952.1874
    9918    7944.3843
    9919    7951.9022
    9920    7662.4615
    9921    7908.3585
    9922    7725.6696
    9923    7836.3823
    9924    7808.7877
    9925    7897.9292
    9926    7816.9917
    9927    7980.8835
    9928    8156.5134
    9929    7985.4418
    9930    7915.7021
    9931    7948.4796
    9932    7992.2603
    9933    8002.3935
    9934    7828.3000
    9935    7903.3129
    9936    7894.6420
    9937    7891.5312
    9938    8254.2265
    9939    7993.0837
    9940    8076.0105
    9941    7764.8330
    9942    8098.9055
    9943    7853.6987
    9944    8081.5468
    9945    8120.9861
    9946    7886.2554
    9947    7993.4048
    9948    7971.4630
    9949    8142.4419
    9950    8043.2562
    9951    7955.2748
    9952    7920.9304
    9953    7685.8832
    9954    7877.3872
    9955    7775.9720
    9956    7978.5311
    9957    8001.1877
    9958    7924.9212
    9959    8000.5638
    9960    8088.9589
    9961    7963.9450
    9962    7746.5294
    9963    7900.5946
    9964    8045.5398
    9965    8050.6010
    9966    7751.0451
    9967    7988.4255
    9968    8035.4518
    9969    8137.3363
    9970    8224.2597
    9971    8131.7447
    9972    8028.6852
    9973    8067.0469
    9974    8061.6516
    9975    8249.8899
    9976    8390.2156
    9977    8390.7759
    9978    8344.2586
    9979    8168.2478
    9980    8220.2181
    9981    8407.5644
    9982    8136.1960
    9983    8103.2355
    9984    8192.3237
    9985    8131.0134
    9986    8114.2567
    9987    8281.1168
    9988    8251.6161
    9989    8236.5357
    9990    8107.9720
    9991    8187.2503
    9992    7902.9629
    9993    8115.6466
    9994    7931.5162
    9995    8151.7181
    9996    8159.2807
    9997    8072.6050
    9998    8012.3431
    9999    8125.4175
   10000    8271.9710
```
