## Supplementary material for "Point mutations in the FimH lectin domain: predicted folding stability versus conformational dynamics for R60P, Q133K and Y137A": Metadata: Y137A_rep2_rg.dat

```
#Frame             RG      RG[Max]
       1      16.5827      31.6503
       2      16.4618      31.1141
       3      16.6156      32.0359
       4      16.5065      32.8477
       5      16.6655      32.9710
       6      16.5151      31.8125
       7      16.5984      31.6027
       8      16.5950      32.6406
       9      16.6229      32.1647
      10      16.5353      31.8794
      11      16.4903      32.2076
      12      16.5714      31.5012
      13      16.6333      33.0219
      14      16.5128      32.6115
      15      16.5563      31.9605
      16      16.5532      32.3753
      17      16.5931      31.8281
      18      16.5943      32.6675
      19      16.5430      31.4667
      20      16.5320      32.8302
      21      16.5457      31.8723
      22      16.5700      31.8642
      23      16.5673      32.2361
      24      16.5227      31.3318
      25      16.4147      31.4144
      26      16.5488      31.8011
      27      16.5346      32.3646
      28      16.5325      31.9214
      29      16.4941      32.1318
      30      16.4755      32.6267
      31      16.5733      31.9039
      32      16.5466      32.7062
      33      16.4250      31.0661
      34      16.5626      31.9770
      35      16.5648      31.9999
      36      16.5902      32.2354
      37      16.6099      32.2618
      38      16.4992      32.4169
      39      16.6204      31.6205
      40      16.4943      31.6314
      41      16.5908      31.8855
      42      16.4600      31.7138
      43      16.6124      32.3340
      44      16.6131      31.7615
      45      16.5292      31.8292
      46      16.4459      31.7415
      47      16.4017      31.9015
      48      16.5400      32.2815
      49      16.5007      31.8336
      50      16.6283      32.1873
      51      16.5495      32.9689
      52      16.6028      33.0014
      53      16.4685      32.6030
      54      16.5350      32.5347
      55      16.6206      33.1022
      56      16.6377      32.4487
      57      16.5007      32.4343
      58      16.4944      31.7133
      59      16.5580      32.4380
      60      16.5920      32.9757
      61      16.4264      32.1191
      62      16.6092      32.5923
      63      16.4890      32.3179
      64      16.4268      32.6760
      65      16.5215      32.8364
      66      16.5555      32.7793
      67      16.4614      32.7143
      68      16.4169      32.1836
      69      16.4419      32.2041
      70      16.5106      31.7554
      71      16.5410      32.6276
      72      16.5176      31.5974
      73      16.6298      32.8494
      74      16.5473      31.7342
      75      16.5709      32.4279
      76      16.5400      31.5458
      77      16.5266      32.0195
      78      16.6063      32.0638
      79      16.6410      33.2773
      80      16.5969      33.1230
      81      16.7139      33.1517
      82      16.6266      32.7152
      83      16.5761      33.0141
      84      16.5537      32.1921
      85      16.6335      31.7419
      86      16.5033      31.7330
      87      16.5751      31.5545
      88      16.6014      32.6656
      89      16.5414      32.8569
      90      16.4836      32.6077
      91      16.4548      32.7328
      92      16.5084      31.5508
      93      16.5147      31.5145
      94      16.6791      33.0661
      95      16.4834      32.2246
      96      16.4401      31.6211
      97      16.5762      31.8351
      98      16.5250      32.3278
      99      16.4436      31.1772
     100      16.3761      30.9698
     101      16.4593      31.1383
     102      16.6071      31.4632
     103      16.5438      31.2859
     104      16.5013      31.4347
     105      16.4506      31.7361
     106      16.4660      30.9373
     107      16.4667      31.7979
     108      16.5366      31.4685
     109      16.5257      31.3916
     110      16.5502      31.2029
     111      16.4609      30.9440
     112      16.4698      30.7822
     113      16.4462      31.1230
     114      16.4503      31.4453
     115      16.4802      32.0248
     116      16.5513      31.4756
     117      16.5094      31.3144
     118      16.3815      31.4031
     119      16.3209      30.4403
     120      16.4890      31.7283
     121      16.5094      31.3395
     122      16.4654      31.6245
     123      16.5604      31.5432
     124      16.5098      31.1621
     125      16.4106      31.0272
     126      16.5408      32.2116
     127      16.4690      32.0164
     128      16.5389      31.6849
     129      16.5552      32.0655
     130      16.5205      31.4822
     131      16.5670      31.7715
     132      16.4638      32.1519
     133      16.4184      32.0581
     134      16.6108      31.6935
     135      16.4838      31.4943
     136      16.5318      31.5683
     137      16.4462      31.6719
     138      16.5313      31.1861
     139      16.4475      31.3331
     140      16.4784      31.3257
     141      16.5587      31.5047
     142      16.5900      31.2248
     143      16.4932      31.1387
     144      16.4444      31.5269
     145      16.5691      32.3095
     146      16.4629      32.8143
     147      16.4491      31.8004
     148      16.4691      31.6941
     149      16.4596      32.1470
     150      16.4385      32.4119
     151      16.4866      32.7884
     152      16.4628      32.2297
     153      16.3998      31.5504
     154      16.4952      32.2781
     155      16.5248      31.7190
     156      16.5666      31.3660
     157      16.5462      31.5963
     158      16.5594      31.2512
     159      16.4751      30.4306
     160      16.5426      30.9730
     161      16.4564      31.3405
     162      16.4815      31.6185
     163      16.5269      31.8714
     164      16.5227      31.5227
     165      16.6028      31.4367
     166      16.5418      31.7740
     167      16.5194      31.9878
     168      16.6265      31.6562
     169      16.5632      32.0884
     170      16.5499      31.8074
     171      16.5645      30.9219
     172      16.5088      31.3234
     173      16.6739      32.2276
     174      16.6749      31.5883
     175      16.5431      31.7558
     176      16.5967      32.1384
     177      16.5310      31.3395
     178      16.6051      31.1878
     179      16.5253      31.0761
     180      16.7213      31.5985
     181      16.5877      30.9217
     182      16.6938      31.4364
     183      16.6251      30.9549
     184      16.5979      31.5615
     185      16.5439      31.1147
     186      16.5518      30.8973
     187      16.6566      31.8163
     188      16.6129      31.1348
     189      16.5116      30.7499
     190      16.6078      31.7389
     191      16.6042      30.9774
     192      16.5781      31.2867
     193      16.5735      31.3053
     194      16.5342      30.2842
     195      16.4971      31.4309
     196      16.5435      31.5386
     197      16.5585      31.6112
     198      16.4765      31.8307
     199      16.5681      32.0866
     200      16.5785      31.7294
     201      16.4668      31.5118
     202      16.5328      32.9104
     203      16.5014      31.8079
     204      16.5545      32.1336
     205      16.5700      31.6346
     206      16.5814      31.9754
     207      16.5476      32.8872
     208      16.5685      32.4818
     209      16.4912      32.8152
     210      16.3796      32.3273
     211      16.5128      32.0042
     212      16.4160      30.9021
     213      16.4694      31.2153
     214      16.5053      30.8279
     215      16.4859      31.8853
     216      16.3934      30.8291
     217      16.5562      32.3784
     218      16.3946      32.2023
     219      16.5971      32.7588
     220      16.4573      32.3830
     221      16.4878      32.3149
     222      16.5437      32.1397
     223      16.6400      33.2918
     224      16.5050      32.5410
     225      16.5418      31.1096
     226      16.5845      31.7922
     227      16.5006      31.5692
     228      16.5296      31.4701
     229      16.6064      32.1411
     230      16.5540      32.7774
     231      16.4491      32.3806
     232      16.5566      32.2588
     233      16.4773      31.8592
     234      16.5464      32.4449
     235      16.5002      31.2385
     236      16.3999      32.0106
     237      16.5277      32.4181
     238      16.5652      33.3500
     239      16.5094      32.2997
     240      16.5129      32.1544
     241      16.4625      31.8536
     242      16.5341      32.3600
     243      16.4934      31.9160
     244      16.4152      32.2511
     245      16.5489      32.8713
     246      16.5759      32.8713
     247      16.4730      32.4363
     248      16.5139      32.5293
     249      16.4585      31.2321
     250      16.5492      31.6869
     251      16.4805      32.2907
     252      16.5150      32.2528
     253      16.6644      33.1187
     254      16.6400      33.2061
     255      16.4573      32.1282
     256      16.4441      32.4111
     257      16.4533      32.5207
     258      16.4934      32.5406
     259      16.4937      32.6515
     260      16.5224      32.3106
     261      16.4790      31.6817
     262      16.5181      33.0208
     263      16.6288      32.9693
     264      16.5958      32.4608
     265      16.6543      32.7468
     266      16.4862      32.5223
     267      16.6046      32.2462
     268      16.4976      31.8891
     269      16.4901      32.9325
     270      16.4541      31.5130
     271      16.5078      31.2705
     272      16.4902      31.9969
     273      16.4261      31.3096
     274      16.5031      32.7423
     275      16.5157      32.2244
     276      16.4593      32.5514
     277      16.5431      32.9912
     278      16.6254      32.6288
     279      16.6424      32.3659
     280      16.5568      31.7495
     281      16.5626      31.7874
     282      16.4653      32.3307
     283      16.4678      32.0996
     284      16.5100      32.5575
     285      16.4558      32.1565
     286      16.6192      32.7679
     287      16.4645      32.0654
     288      16.5536      32.5594
     289      16.6266      32.4692
     290      16.5186      32.1798
     291      16.6333      32.1389
     292      16.4670      31.6351
     293      16.3765      31.7132
     294      16.4922      31.8356
     295      16.6211      31.7046
     296      16.5688      31.1355
     297      16.5184      31.8472
     298      16.5567      31.3339
     299      16.5361      31.9407
     300      16.5220      31.5706
     301      16.5868      33.0223
     302      16.4972      32.0605
     303      16.4823      32.1717
     304      16.5489      32.6896
     305      16.4758      31.4702
     306      16.4838      32.1849
     307      16.4830      32.3523
     308      16.5473      32.4606
     309      16.6299      31.8976
     310      16.5867      32.1424
     311      16.5018      31.9629
     312      16.5616      32.4194
     313      16.5074      32.7058
     314      16.5326      32.5314
     315      16.4659      32.2486
     316      16.5724      32.5439
     317      16.5308      32.2853
     318      16.5324      32.4491
     319      16.6025      31.2214
     320      16.4777      31.7389
     321      16.6483      33.1394
     322      16.6122      31.9416
     323      16.6248      32.3837
     324      16.5531      32.4545
     325      16.4519      32.3921
     326      16.6356      32.0780
     327      16.5333      32.4520
     328      16.5429      32.5880
     329      16.6020      32.8143
     330      16.4605      31.7097
     331      16.5394      32.0903
     332      16.5412      32.2153
     333      16.4927      32.1155
     334      16.5307      30.9828
     335      16.5544      32.5623
     336      16.5241      32.3212
     337      16.4697      32.5688
     338      16.5566      32.0466
     339      16.4459      32.2277
     340      16.3819      32.7722
     341      16.5142      32.0324
     342      16.4786      32.5851
     343      16.6442      33.3754
     344      16.5962      32.7418
     345      16.4451      32.1435
     346      16.4513      32.2197
     347      16.4962      32.5181
     348      16.4337      32.0992
     349      16.4395      32.0187
     350      16.5180      32.9640
     351      16.4351      32.8681
     352      16.5216      33.1221
     353      16.5414      32.1924
     354      16.4628      31.9720
     355      16.5443      33.0603
     356      16.5406      32.6464
     357      16.4697      32.2020
     358      16.6245      33.0619
     359      16.5393      32.7004
     360      16.5490      32.7461
     361      16.4242      32.4229
     362      16.4772      32.6050
     363      16.4782      33.1896
     364      16.5354      32.2710
     365      16.6963      33.1158
     366      16.5301      31.1874
     367      16.4491      31.9916
     368      16.5215      32.2181
     369      16.5351      32.1932
     370      16.4301      31.8485
     371      16.4731      32.4578
     372      16.4961      32.6536
     373      16.5265      32.6417
     374      16.6328      33.0314
     375      16.5017      31.9907
     376      16.4858      32.5267
     377      16.5077      33.0804
     378      16.4114      32.5068
     379      16.5501      33.0442
     380      16.4916      32.3016
     381      16.5841      32.6252
     382      16.4474      32.5538
     383      16.4405      32.6597
     384      16.4351      32.7071
     385      16.4747      32.2773
     386      16.5090      32.3665
     387      16.3726      32.6593
     388      16.4801      32.8233
     389      16.4118      32.6651
     390      16.5132      33.3222
     391      16.4067      32.1489
     392      16.4788      31.9296
     393      16.4772      32.1411
     394      16.4277      32.0263
     395      16.4761      31.5904
     396      16.4870      30.8925
     397      16.5412      31.3430
     398      16.4425      31.6694
     399      16.4470      31.9072
     400      16.4410      31.9712
     401      16.4229      30.9681
     402      16.4882      32.6109
     403      16.4585      31.9786
     404      16.5660      32.6668
     405      16.4529      31.9303
     406      16.4580      32.2439
     407      16.4677      31.5011
     408      16.5015      32.1371
     409      16.5578      32.3823
     410      16.5899      32.5882
     411      16.5109      31.0186
     412      16.4699      31.8981
     413      16.5796      31.9152
     414      16.4589      31.4370
     415      16.5278      31.9243
     416      16.4824      32.2387
     417      16.5080      32.2683
     418      16.4323      31.6590
     419      16.4941      31.7751
     420      16.6127      32.7513
     421      16.4721      31.9043
     422      16.4045      31.9685
     423      16.4068      31.3291
     424      16.5575      31.8188
     425      16.4549      32.1757
     426      16.3944      31.7840
     427      16.5890      32.5628
     428      16.5497      31.8756
     429      16.4719      31.9919
     430      16.4422      31.3033
     431      16.4829      32.7392
     432      16.4691      31.9687
     433      16.4013      32.2779
     434      16.4414      33.2194
     435      16.4526      32.9678
     436      16.5198      32.5895
     437      16.4845      33.4125
     438      16.4717      32.9914
     439      16.5154      31.5431
     440      16.4528      32.5088
     441      16.4774      32.4936
     442      16.4064      31.6652
     443      16.4841      32.2465
     444      16.5453      32.7811
     445      16.4418      32.9275
     446      16.4807      32.4732
     447      16.4517      31.7233
     448      16.4690      30.6613
     449      16.4761      31.9251
     450      16.3992      31.1963
     451      16.4690      31.7585
     452      16.4889      31.6233
     453      16.4620      31.9285
     454      16.4242      30.3906
     455      16.3975      31.1622
     456      16.5194      31.9732
     457      16.4409      30.7454
     458      16.5290      31.2726
     459      16.3919      31.3723
     460      16.4500      31.6850
     461      16.5322      31.5170
     462      16.4191      30.9768
     463      16.4368      30.6023
     464      16.4521      31.6781
     465      16.3832      30.5689
     466      16.5036      31.7612
     467      16.4401      30.8726
     468      16.4234      30.4177
     469      16.3722      30.3270
     470      16.3432      30.3965
     471      16.3431      30.3901
     472      16.4383      30.4671
     473      16.4607      31.0287
     474      16.5544      31.4332
     475      16.4404      30.6416
     476      16.4108      30.4749
     477      16.5134      31.1215
     478      16.4732      31.0533
     479      16.4323      31.0443
     480      16.4460      30.7272
     481      16.4465      31.0032
     482      16.5095      30.6256
     483      16.4633      30.9586
     484      16.5211      31.0791
     485      16.4734      31.5843
     486      16.3906      31.0981
     487      16.4569      31.7453
     488      16.6036      31.8248
     489      16.4477      31.8004
     490      16.4394      32.3299
     491      16.4159      31.4697
     492      16.4389      31.5766
     493      16.5476      32.9054
     494      16.5003      32.7107
     495      16.3989      32.2250
     496      16.5964      32.8626
     497      16.5101      32.7842
     498      16.5018      31.4046
     499      16.4890      32.4665
     500      16.3850      32.3325
     501      16.5315      32.6426
     502      16.5304      32.3409
     503      16.4639      32.3493
     504      16.6436      32.2697
     505      16.6170      32.5395
     506      16.6029      32.0112
     507      16.5770      31.5301
     508      16.5475      31.5130
     509      16.4657      31.3818
     510      16.4599      31.3760
     511      16.4981      31.2694
     512      16.4040      31.0983
     513      16.4219      30.9785
     514      16.4770      30.9456
     515      16.4534      31.8040
     516      16.4568      31.5064
     517      16.5367      32.2498
     518      16.4716      32.1332
     519      16.5004      32.9445
     520      16.5865      32.4390
     521      16.4976      32.2420
     522      16.4852      31.8468
     523      16.4387      31.5471
     524      16.5476      32.3076
     525      16.5299      32.9581
     526      16.4829      31.3394
     527      16.5065      31.9758
     528      16.5437      31.4256
     529      16.5885      31.8580
     530      16.5733      31.9893
     531      16.5035      33.0354
     532      16.5196      32.4271
     533      16.4513      33.2082
     534      16.6091      32.6896
     535      16.5735      32.5460
     536      16.4732      31.5720
     537      16.5246      32.8547
     538      16.5312      33.0791
     539      16.3944      32.4567
     540      16.4166      32.0189
     541      16.5559      31.8046
     542      16.3944      30.7192
     543      16.4343      32.0244
     544      16.4502      31.7247
     545      16.4125      31.7044
     546      16.3693      31.2373
     547      16.4878      31.9357
     548      16.4744      32.0099
     549      16.3871      32.1135
     550      16.4817      32.0488
     551      16.4895      33.0338
     552      16.4664      32.2837
     553      16.4755      32.0376
     554      16.4204      31.9838
     555      16.4371      31.7754
     556      16.4824      31.8094
     557      16.4749      32.0142
     558      16.5209      32.6702
     559      16.4552      32.0838
     560      16.4883      31.3869
     561      16.5347      31.8177
     562      16.4713      32.0691
     563      16.5975      32.0217
     564      16.5169      32.0606
     565      16.5539      32.4689
     566      16.5552      32.6015
     567      16.4487      32.8091
     568      16.4369      32.2657
     569      16.3590      32.1072
     570      16.4414      32.1229
     571      16.3937      32.1619
     572      16.4024      32.2028
     573      16.4470      32.8408
     574      16.5205      32.4075
     575      16.5541      32.1336
     576      16.4064      32.1273
     577      16.4736      32.3215
     578      16.4573      32.3039
     579      16.5271      32.1232
     580      16.5211      32.6445
     581      16.5189      32.6809
     582      16.6359      32.3491
     583      16.5174      31.6504
     584      16.5014      32.4408
     585      16.5505      32.1286
     586      16.5307      31.6196
     587      16.5128      31.9266
     588      16.4690      32.2777
     589      16.4229      31.7437
     590      16.5641      32.2082
     591      16.5434      31.9978
     592      16.5773      31.5568
     593      16.4969      31.8312
     594      16.5164      31.9065
     595      16.5155      32.0886
     596      16.5196      31.7675
     597      16.4764      32.4326
     598      16.4259      31.5037
     599      16.5192      31.5594
     600      16.5706      31.9260
     601      16.5060      32.3983
     602      16.4962      31.8602
     603      16.5229      32.2663
     604      16.4822      30.7345
     605      16.5114      31.7046
     606      16.5845      31.9481
     607      16.5668      31.3589
     608      16.5093      32.2030
     609      16.4757      32.3866
     610      16.4152      30.4417
     611      16.4995      30.7950
     612      16.5643      32.1016
     613      16.5077      31.9192
     614      16.6148      32.6133
     615      16.5773      32.9398
     616      16.5508      32.1788
     617      16.5760      32.5536
     618      16.5485      31.8384
     619      16.4511      31.2758
     620      16.4832      33.0835
     621      16.4963      32.3143
     622      16.3534      31.5386
     623      16.5778      33.1123
     624      16.4757      32.4348
     625      16.5100      32.8488
     626      16.4324      32.0486
     627      16.4896      32.9672
     628      16.5947      32.3031
     629      16.5097      32.3495
     630      16.5142      32.4278
     631      16.4961      31.7887
     632      16.4286      31.8328
     633      16.5216      31.7336
     634      16.5559      32.4816
     635      16.5052      31.7419
     636      16.5238      32.5999
     637      16.4442      32.2406
     638      16.5776      31.8737
     639      16.5266      31.6162
     640      16.6617      32.2448
     641      16.5442      31.5851
     642      16.4989      32.1293
     643      16.6406      32.3247
     644      16.5833      32.0670
     645      16.5633      31.7493
     646      16.5501      31.9660
     647      16.5111      31.3171
     648      16.4951      31.5405
     649      16.5511      31.3427
     650      16.4820      32.0441
     651      16.5456      31.7529
     652      16.4181      31.4674
     653      16.6146      31.6693
     654      16.5094      32.0731
     655      16.4628      32.3826
     656      16.5078      31.9964
     657      16.5407      32.2443
     658      16.5279      31.9848
     659      16.5208      32.4118
     660      16.5126      32.1490
     661      16.5150      31.6430
     662      16.4003      31.3802
     663      16.5372      31.6633
     664      16.4287      31.3595
     665      16.4426      31.7159
     666      16.4592      31.8524
     667      16.4877      32.3082
     668      16.5442      32.5096
     669      16.4572      32.3256
     670      16.4967      32.4309
     671      16.5087      32.1123
     672      16.5152      32.5166
     673      16.4825      31.9506
     674      16.4192      31.8534
     675      16.4765      32.4227
     676      16.4018      32.4310
     677      16.4078      32.6986
     678      16.4560      32.5267
     679      16.4933      31.5544
     680      16.5180      32.3200
     681      16.5313      32.8231
     682      16.4041      31.9059
     683      16.4968      32.4971
     684      16.3995      30.5488
     685      16.5562      31.9372
     686      16.4833      31.0415
     687      16.5693      31.7784
     688      16.4930      31.8748
     689      16.4563      31.0439
     690      16.3660      30.7803
     691      16.5278      31.7266
     692      16.4544      31.7149
     693      16.4853      32.1615
     694      16.4477      31.0272
     695      16.3892      30.7756
     696      16.5192      31.3748
     697      16.4027      31.1233
     698      16.4546      30.8090
     699      16.4667      30.6103
     700      16.4221      30.7538
     701      16.3807      30.5652
     702      16.4105      30.8918
     703      16.5067      30.9239
     704      16.4484      30.9782
     705      16.4675      31.1343
     706      16.5274      30.5617
     707      16.4683      31.2408
     708      16.4433      30.4195
     709      16.5847      31.9961
     710      16.5789      31.2093
     711      16.5466      31.6782
     712      16.3984      31.5308
     713      16.5206      32.5858
     714      16.5589      32.7718
     715      16.5266      33.1459
     716      16.4987      32.6127
     717      16.5006      32.4504
     718      16.4289      31.4860
     719      16.5018      31.3011
     720      16.5194      32.8555
     721      16.4964      32.3680
     722      16.5142      32.6920
     723      16.5172      31.8477
     724      16.4688      31.7137
     725      16.4818      32.7521
     726      16.4626      31.5390
     727      16.5064      31.9016
     728      16.5749      32.6678
     729      16.5189      32.2403
     730      16.5245      32.3878
     731      16.5350      32.0917
     732      16.5098      32.6517
     733      16.4811      31.5805
     734      16.3872      32.3549
     735      16.5411      32.8719
     736      16.5177      31.9535
     737      16.5417      32.7913
     738      16.5363      32.4923
     739      16.4350      31.5708
     740      16.4998      32.8312
     741      16.5413      32.2132
     742      16.4963      31.9391
     743      16.5258      31.2813
     744      16.4730      31.7086
     745      16.5174      31.4143
     746      16.4685      32.4095
     747      16.5310      32.6121
     748      16.4901      32.4123
     749      16.5885      31.3667
     750      16.5581      32.2409
     751      16.5141      32.1974
     752      16.4561      32.1532
     753      16.5114      32.4715
     754      16.4677      32.1918
     755      16.4844      32.0611
     756      16.4809      32.4625
     757      16.4393      31.4236
     758      16.4686      32.2240
     759      16.4983      32.4050
     760      16.5632      33.0922
     761      16.5292      32.2679
     762      16.5515      32.4965
     763      16.4122      31.4461
     764      16.5011      32.3209
     765      16.4034      32.1532
     766      16.4608      31.8929
     767      16.5114      31.8128
     768      16.5456      31.6831
     769      16.4549      32.5686
     770      16.3749      31.0125
     771      16.4133      32.3857
     772      16.5279      32.7105
     773      16.4704      32.3035
     774      16.4901      31.9631
     775      16.4565      32.5264
     776      16.4600      32.5723
     777      16.4218      31.6256
     778      16.4444      31.8175
     779      16.4227      32.1111
     780      16.5712      31.8442
     781      16.5055      31.8604
     782      16.4228      31.4790
     783      16.5620      32.0840
     784      16.5024      32.4243
     785      16.4490      32.2196
     786      16.4523      31.3190
     787      16.4958      31.2021
     788      16.4844      31.9907
     789      16.4902      32.3625
     790      16.5705      32.3589
     791      16.4143      31.8843
     792      16.4881      31.7454
     793      16.4855      32.1269
     794      16.4845      32.1347
     795      16.5277      32.1344
     796      16.5977      32.8739
     797      16.4662      32.4598
     798      16.5662      32.2564
     799      16.5419      31.6938
     800      16.4478      31.0210
     801      16.5506      32.3122
     802      16.5703      33.0522
     803      16.5051      32.5990
     804      16.4537      31.9926
     805      16.4705      31.7400
     806      16.5008      32.3051
     807      16.4367      32.1791
     808      16.5486      33.0362
     809      16.6159      32.0043
     810      16.4446      31.9986
     811      16.4521      32.1813
     812      16.4726      30.5015
     813      16.4281      31.2791
     814      16.5386      31.5757
     815      16.4417      32.0826
     816      16.4568      32.2124
     817      16.5304      32.9297
     818      16.5311      33.4105
     819      16.5159      33.1466
     820      16.5435      32.6396
     821      16.5471      31.8741
     822      16.5309      32.7009
     823      16.4732      32.1270
     824      16.5481      32.7880
     825      16.5188      32.6522
     826      16.5731      31.5992
     827      16.4052      31.7990
     828      16.5127      32.2309
     829      16.5127      32.2919
     830      16.5762      32.9371
     831      16.4904      33.4068
     832      16.4823      32.5040
     833      16.4951      31.6663
     834      16.4615      31.8465
     835      16.5064      31.7692
     836      16.4763      31.8235
     837      16.5601      32.6263
     838      16.4315      32.3512
     839      16.5003      32.3043
     840      16.4841      32.4103
     841      16.6347      32.7755
     842      16.4416      32.1847
     843      16.5968      32.3141
     844      16.5523      32.2193
     845      16.6092      32.7611
     846      16.5020      32.0815
     847      16.5266      32.1739
     848      16.5112      32.3570
     849      16.4693      32.3525
     850      16.5207      32.4593
     851      16.6711      33.1271
     852      16.5724      32.7816
     853      16.5685      33.0424
     854      16.5615      33.1452
     855      16.4961      32.1386
     856      16.4907      31.8720
     857      16.5246      31.3158
     858      16.5605      31.8895
     859      16.5848      31.2241
     860      16.3985      30.7479
     861      16.4065      30.3976
     862      16.4802      30.9751
     863      16.4653      30.4887
     864      16.4482      30.3467
     865      16.3779      30.2886
     866      16.4590      30.7063
     867      16.4234      30.7938
     868      16.5658      31.4928
     869      16.4170      30.9525
     870      16.4777      30.9290
     871      16.5380      30.7901
     872      16.5442      32.2474
     873      16.5445      31.1741
     874      16.3847      30.9384
     875      16.4247      30.3587
     876      16.4827      31.5763
     877      16.4756      31.6364
     878      16.5715      32.4246
     879      16.4730      31.7093
     880      16.5430      32.1535
     881      16.4182      31.7455
     882      16.4358      32.2064
     883      16.4839      32.4786
     884      16.5002      32.1286
     885      16.4680      32.0221
     886      16.4979      32.5390
     887      16.3744      31.7541
     888      16.4286      31.1602
     889      16.4083      31.1452
     890      16.4999      32.0170
     891      16.5730      31.8867
     892      16.4709      31.3104
     893      16.4380      31.0845
     894      16.5336      31.8739
     895      16.5047      31.9236
     896      16.4498      32.1944
     897      16.3875      31.8305
     898      16.3441      31.6511
     899      16.4428      31.9310
     900      16.3885      32.0726
     901      16.4415      32.5988
     902      16.4466      31.5727
     903      16.3488      30.8752
     904      16.4368      30.6025
     905      16.3873      31.7713
     906      16.3323      31.2561
     907      16.4895      32.1273
     908      16.4159      31.0683
     909      16.5499      32.4935
     910      16.4612      32.1234
     911      16.5231      32.5370
     912      16.4969      31.7391
     913      16.4930      31.4250
     914      16.5271      31.3299
     915      16.5831      32.1047
     916      16.5062      31.4975
     917      16.4215      31.0315
     918      16.5424      31.7290
     919      16.4422      32.2630
     920      16.5763      32.5321
     921      16.5078      32.7619
     922      16.5305      31.6910
     923      16.6130      32.3595
     924      16.4023      31.4416
     925      16.4536      32.1365
     926      16.3919      31.8719
     927      16.3327      31.7078
     928      16.4959      31.8781
     929      16.5496      32.1297
     930      16.4126      32.3972
     931      16.3495      32.5542
     932      16.3518      32.2721
     933      16.3738      31.4929
     934      16.4540      31.8900
     935      16.4698      32.4912
     936      16.4461      31.7522
     937      16.4217      32.6650
     938      16.4111      32.3110
     939      16.3556      31.7665
     940      16.4128      31.8723
     941      16.4663      31.4935
     942      16.4809      31.4698
     943      16.5184      31.3780
     944      16.4918      32.0531
     945      16.4412      30.8836
     946      16.4541      31.7647
     947      16.4407      31.4359
     948      16.5458      31.2825
     949      16.2971      31.5716
     950      16.4316      32.0332
     951      16.4483      32.1433
     952      16.4206      32.4337
     953      16.4466      32.2447
     954      16.5032      32.1863
     955      16.3793      31.6169
     956      16.4937      32.6015
     957      16.5032      32.5988
     958      16.5188      32.7881
     959      16.4789      32.1223
     960      16.4741      32.1943
     961      16.5451      31.8028
     962      16.5736      32.5931
     963      16.5415      31.8248
     964      16.4728      31.8067
     965      16.4755      31.6705
     966      16.5895      32.6263
     967      16.4737      31.1077
     968      16.4985      30.8202
     969      16.5330      31.8165
     970      16.6015      31.9083
     971      16.6587      32.4081
     972      16.5744      32.1871
     973      16.5277      32.3254
     974      16.5116      31.8701
     975      16.6032      31.7566
     976      16.5673      32.7121
     977      16.4923      32.4017
     978      16.5723      32.5320
     979      16.4792      32.1321
     980      16.5609      32.2269
     981      16.5432      32.1010
     982      16.6116      32.5368
     983      16.5893      32.6985
     984      16.6983      32.8053
     985      16.6304      33.2096
     986      16.5378      32.4300
     987      16.6382      33.0393
     988      16.5251      32.3179
     989      16.5881      31.7132
     990      16.5003      31.8909
     991      16.6033      31.4917
     992      16.5434      32.4941
     993      16.5632      31.8692
     994      16.4651      31.7012
     995      16.4848      32.2588
     996      16.4875      32.1767
     997      16.5891      31.3554
     998      16.6287      31.3135
     999      16.6225      31.3632
    1000      16.6795      31.7402
    1001      16.5462      32.0561
    1002      16.5858      32.5416
    1003      16.4553      32.0401
    1004      16.5166      31.8673
    1005      16.5616      31.6784
    1006      16.4904      31.6132
    1007      16.4949      31.7039
    1008      16.4618      32.5559
    1009      16.5402      32.0948
    1010      16.5395      31.6517
    1011      16.4902      31.2765
    1012      16.6842      31.4958
    1013      16.4935      32.1946
    1014      16.5490      32.0179
    1015      16.5660      32.6142
    1016      16.4698      33.0412
    1017      16.4231      31.8686
    1018      16.4967      31.4353
    1019      16.4135      32.1890
    1020      16.4457      31.9486
    1021      16.4716      31.8554
    1022      16.4151      31.3320
    1023      16.4928      32.1495
    1024      16.4194      32.1829
    1025      16.4499      32.5797
    1026      16.4144      32.3558
    1027      16.4343      31.6838
    1028      16.4016      32.7740
    1029      16.3898      31.2542
    1030      16.4594      32.1654
    1031      16.5386      32.5840
    1032      16.3778      31.4264
    1033      16.4197      32.0529
    1034      16.4191      32.3130
    1035      16.4536      32.1145
    1036      16.5134      32.3729
    1037      16.4665      31.9877
    1038      16.3816      31.1617
    1039      16.4287      31.3469
    1040      16.5121      32.6954
    1041      16.2950      32.1008
    1042      16.4169      31.1811
    1043      16.4078      31.8202
    1044      16.4049      32.1173
    1045      16.3594      31.9765
    1046      16.4004      31.8767
    1047      16.5233      31.7686
    1048      16.5096      31.6957
    1049      16.5785      32.2796
    1050      16.5717      33.0292
    1051      16.5010      32.3620
    1052      16.5652      31.9478
    1053      16.5646      32.5056
    1054      16.5157      32.5185
    1055      16.5989      32.0350
    1056      16.4855      31.8409
    1057      16.4946      32.0670
    1058      16.5120      32.0547
    1059      16.5049      32.1872
    1060      16.4276      32.3636
    1061      16.4557      32.7357
    1062      16.5968      32.4735
    1063      16.5863      32.6856
    1064      16.6163      32.4343
    1065      16.4582      31.9038
    1066      16.5330      32.0203
    1067      16.5428      32.2070
    1068      16.5430      31.5752
    1069      16.6439      32.2623
    1070      16.5856      31.8265
    1071      16.5368      32.3728
    1072      16.4833      32.3510
    1073      16.5566      32.3954
    1074      16.5134      31.2168
    1075      16.5218      31.1624
    1076      16.6111      31.2999
    1077      16.5779      32.0901
    1078      16.6539      32.0170
    1079      16.4172      32.2355
    1080      16.6502      31.7891
    1081      16.5676      31.9286
    1082      16.5690      31.4654
    1083      16.6113      32.1169
    1084      16.6234      33.0516
    1085      16.6063      31.7530
    1086      16.6093      32.2531
    1087      16.5590      32.7364
    1088      16.6808      32.6976
    1089      16.6281      32.7768
    1090      16.5548      32.0162
    1091      16.5385      31.5525
    1092      16.6617      31.6565
    1093      16.5275      31.6505
    1094      16.5889      31.7304
    1095      16.5632      30.9171
    1096      16.5841      32.2707
    1097      16.5904      32.3561
    1098      16.5892      32.7393
    1099      16.5828      32.4019
    1100      16.6401      32.3384
    1101      16.5349      31.8477
    1102      16.6711      32.1842
    1103      16.6327      32.1461
    1104      16.5407      32.4806
    1105      16.5284      32.2327
    1106      16.6100      31.7696
    1107      16.5870      31.0998
    1108      16.7349      32.3556
    1109      16.6410      32.8643
    1110      16.5850      32.4559
    1111      16.5783      32.5080
    1112      16.5448      32.8837
    1113      16.4970      32.1190
    1114      16.5628      33.3319
    1115      16.6406      33.1932
    1116      16.5465      33.5482
    1117      16.5376      33.1519
    1118      16.5187      32.8900
    1119      16.5742      32.1168
    1120      16.5341      31.9159
    1121      16.6042      32.4515
    1122      16.5613      31.6857
    1123      16.5548      31.4285
    1124      16.6081      31.9111
    1125      16.5407      31.8805
    1126      16.5809      31.7992
    1127      16.6259      32.4892
    1128      16.5870      32.6608
    1129      16.5233      31.0318
    1130      16.5335      32.1318
    1131      16.5143      31.0102
    1132      16.5335      32.1271
    1133      16.5662      31.9205
    1134      16.5883      33.0632
    1135      16.4857      32.8640
    1136      16.6064      32.5407
    1137      16.5780      32.1204
    1138      16.4779      31.9784
    1139      16.5903      32.0830
    1140      16.4545      31.5127
    1141      16.5076      32.1272
    1142      16.5282      31.8977
    1143      16.5007      32.2932
    1144      16.5196      32.3274
    1145      16.6249      31.1412
    1146      16.5387      31.3824
    1147      16.4622      30.8563
    1148      16.4681      31.6881
    1149      16.5496      32.9279
    1150      16.4660      31.9641
    1151      16.6172      33.2838
    1152      16.5853      33.0549
    1153      16.4931      31.9293
    1154      16.4446      30.7732
    1155      16.5149      30.7872
    1156      16.5560      31.6449
    1157      16.5224      31.3494
    1158      16.4285      32.0439
    1159      16.5216      32.3083
    1160      16.5376      32.4835
    1161      16.5265      32.4599
    1162      16.5360      32.2552
    1163      16.6898      32.5606
    1164      16.6798      32.8031
    1165      16.5523      31.2533
    1166      16.5243      32.9596
    1167      16.5017      32.5993
    1168      16.4788      32.4491
    1169      16.5442      32.7002
    1170      16.5419      32.3621
    1171      16.5266      32.3174
    1172      16.6496      32.6065
    1173      16.6118      32.8969
    1174      16.5656      32.5949
    1175      16.6103      32.4980
    1176      16.6122      32.4524
    1177      16.6382      32.5550
    1178      16.5452      31.7428
    1179      16.5691      31.7027
    1180      16.5110      31.7641
    1181      16.4677      31.8087
    1182      16.5750      32.4398
    1183      16.4740      31.8408
    1184      16.5086      32.3412
    1185      16.6346      33.0705
    1186      16.5369      31.9651
    1187      16.5724      32.8450
    1188      16.5289      32.0224
    1189      16.6607      32.6612
    1190      16.7126      33.0545
    1191      16.6914      31.9101
    1192      16.5093      31.8357
    1193      16.6506      33.2036
    1194      16.6553      33.0923
    1195      16.7621      32.9616
    1196      16.5706      31.6907
    1197      16.5211      32.4387
    1198      16.6766      32.0103
    1199      16.6394      32.4370
    1200      16.7064      33.7850
    1201      16.6639      31.8992
    1202      16.5537      33.0767
    1203      16.5207      32.1034
    1204      16.6526      32.3922
    1205      16.6155      32.1906
    1206      16.6860      31.9852
    1207      16.6341      31.8925
    1208      16.5826      32.1194
    1209      16.7055      31.5724
    1210      16.6645      32.5225
    1211      16.7656      33.0472
    1212      16.5686      32.8685
    1213      16.6793      31.7682
    1214      16.6091      32.0945
    1215      16.4269      32.1287
    1216      16.4814      32.7710
    1217      16.5464      32.3355
    1218      16.5464      32.7443
    1219      16.6213      32.6806
    1220      16.5989      32.4514
    1221      16.4267      32.5987
    1222      16.5111      31.2834
    1223      16.5970      32.2848
    1224      16.5609      32.2978
    1225      16.4684      32.1954
    1226      16.5080      32.2136
    1227      16.4682      32.4570
    1228      16.5952      32.4052
    1229      16.3999      31.9706
    1230      16.5933      32.1188
    1231      16.4310      30.9773
    1232      16.5248      32.1940
    1233      16.6279      32.3173
    1234      16.5838      32.3450
    1235      16.5344      31.8812
    1236      16.5229      31.7487
    1237      16.6289      32.8851
    1238      16.5572      33.0219
    1239      16.6719      32.4043
    1240      16.6227      32.2264
    1241      16.6214      31.9757
    1242      16.5495      32.1180
    1243      16.5842      32.4591
    1244      16.5383      32.1146
    1245      16.5184      32.0499
    1246      16.4865      31.6726
    1247      16.5270      31.1666
    1248      16.5406      32.2405
    1249      16.5795      32.0955
    1250      16.4857      31.4075
    1251      16.5559      31.7296
    1252      16.5670      32.6380
    1253      16.5752      31.8570
    1254      16.4456      32.3992
    1255      16.4551      32.0312
    1256      16.3799      31.9043
    1257      16.4844      32.3246
    1258      16.4849      32.7219
    1259      16.5227      32.4334
    1260      16.6031      31.3490
    1261      16.5033      31.2874
    1262      16.4730      31.8703
    1263      16.4507      31.0821
    1264      16.4962      32.6640
    1265      16.4013      32.6470
    1266      16.5945      32.9683
    1267      16.4769      32.0508
    1268      16.5466      32.2284
    1269      16.4628      31.3365
    1270      16.4906      32.0999
    1271      16.5500      32.1657
    1272      16.3869      31.6194
    1273      16.4460      31.7407
    1274      16.4681      31.5171
    1275      16.4795      32.8575
    1276      16.5565      32.8470
    1277      16.5156      32.3213
    1278      16.4517      32.4268
    1279      16.5408      32.0340
    1280      16.5404      30.7058
    1281      16.5345      32.5543
    1282      16.4123      32.5085
    1283      16.5709      32.3264
    1284      16.5236      32.3336
    1285      16.5484      32.0428
    1286      16.4555      31.1061
    1287      16.5064      31.3731
    1288      16.5434      31.8882
    1289      16.5265      31.7612
    1290      16.4921      30.9767
    1291      16.5642      32.1976
    1292      16.4898      31.3709
    1293      16.5490      30.9704
    1294      16.5485      32.0394
    1295      16.5855      32.2383
    1296      16.5640      32.1366
    1297      16.5402      32.4093
    1298      16.5677      33.0635
    1299      16.5342      32.7467
    1300      16.5520      32.4963
    1301      16.5112      31.9082
    1302      16.5675      31.4696
    1303      16.5014      31.3084
    1304      16.5009      30.9531
    1305      16.4850      31.2567
    1306      16.5083      31.9860
    1307      16.4710      31.8845
    1308      16.5796      31.6055
    1309      16.5803      32.6356
    1310      16.5621      32.4289
    1311      16.6545      32.1879
    1312      16.5209      31.0797
    1313      16.6127      32.6693
    1314      16.5466      32.4230
    1315      16.5839      31.9055
    1316      16.5745      32.5941
    1317      16.6086      31.9405
    1318      16.6678      31.6068
    1319      16.6106      31.6846
    1320      16.6045      31.6484
    1321      16.5260      32.2633
    1322      16.5655      31.9532
    1323      16.5061      31.6908
    1324      16.4803      31.5087
    1325      16.5759      31.7228
    1326      16.5606      31.6743
    1327      16.5826      32.6061
    1328      16.6105      32.6367
    1329      16.5200      32.7914
    1330      16.7001      32.0921
    1331      16.5788      32.4146
    1332      16.4300      32.3792
    1333      16.4729      32.5673
    1334      16.4911      31.1972
    1335      16.4562      31.8155
    1336      16.5903      32.6408
    1337      16.5184      31.8817
    1338      16.4703      31.9690
    1339      16.5642      32.6404
    1340      16.5043      32.2973
    1341      16.5213      32.3112
    1342      16.5319      32.2736
    1343      16.5514      31.9945
    1344      16.4474      31.1399
    1345      16.5266      32.5001
    1346      16.4989      32.3664
    1347      16.5325      31.9874
    1348      16.5867      32.3385
    1349      16.5265      31.6503
    1350      16.4626      31.2084
    1351      16.5875      31.6828
    1352      16.5201      31.4719
    1353      16.5674      32.7174
    1354      16.5916      32.1291
    1355      16.5543      31.4373
    1356      16.5338      31.4101
    1357      16.5641      32.0653
    1358      16.6002      32.3946
    1359      16.5121      32.1053
    1360      16.5529      31.9270
    1361      16.5030      31.7992
    1362      16.5530      32.6279
    1363      16.5628      32.4973
    1364      16.6788      32.5759
    1365      16.6025      32.6571
    1366      16.5883      32.9126
    1367      16.6408      32.2359
    1368      16.5792      32.2005
    1369      16.6403      32.2097
    1370      16.6564      32.6007
    1371      16.5292      32.0776
    1372      16.6571      32.2248
    1373      16.5154      32.4384
    1374      16.5575      31.9195
    1375      16.5022      32.8876
    1376      16.6757      32.1968
    1377      16.6202      32.1749
    1378      16.6779      32.5646
    1379      16.5137      32.5420
    1380      16.5458      32.3238
    1381      16.5887      32.1107
    1382      16.6994      32.7161
    1383      16.6401      32.8975
    1384      16.6933      32.5740
    1385      16.5559      32.4067
    1386      16.5631      31.8138
    1387      16.5782      31.6922
    1388      16.5981      32.8775
    1389      16.6155      32.7082
    1390      16.5536      32.7284
    1391      16.6413      31.6353
    1392      16.5318      32.5314
    1393      16.5463      31.8441
    1394      16.5199      32.9127
    1395      16.6267      32.7655
    1396      16.6650      32.6860
    1397      16.5160      32.4873
    1398      16.5066      32.3794
    1399      16.4478      32.1812
    1400      16.5352      32.3762
    1401      16.5823      32.3424
    1402      16.5978      33.0874
    1403      16.5566      33.6250
    1404      16.5073      31.9031
    1405      16.6398      33.0449
    1406      16.6035      33.4129
    1407      16.5359      32.4079
    1408      16.6357      33.3627
    1409      16.5186      32.9734
    1410      16.4835      32.1041
    1411      16.6171      32.7615
    1412      16.6427      31.9047
    1413      16.5630      32.9055
    1414      16.4581      32.5866
    1415      16.5744      33.3325
    1416      16.4465      31.9933
    1417      16.5301      32.2457
    1418      16.5735      32.6568
    1419      16.5027      32.3534
    1420      16.5243      32.4638
    1421      16.5129      31.1590
    1422      16.5551      32.1685
    1423      16.5681      32.4657
    1424      16.6224      32.9159
    1425      16.6096      33.1988
    1426      16.5544      32.0718
    1427      16.5431      31.0716
    1428      16.6183      32.4886
    1429      16.6410      32.8812
    1430      16.6141      32.6909
    1431      16.6352      31.3561
    1432      16.5882      31.9383
    1433      16.6142      32.2480
    1434      16.5537      32.1826
    1435      16.6160      33.0911
    1436      16.5081      32.4373
    1437      16.5392      32.6072
    1438      16.5988      32.4307
    1439      16.5453      32.3448
    1440      16.4569      31.4192
    1441      16.5166      32.7425
    1442      16.5872      32.5872
    1443      16.5196      32.1688
    1444      16.5412      32.2356
    1445      16.6139      32.6508
    1446      16.5843      32.9629
    1447      16.5431      31.4033
    1448      16.6272      32.6951
    1449      16.6206      32.6629
    1450      16.6369      32.5069
    1451      16.6121      32.5518
    1452      16.6703      32.2151
    1453      16.6067      32.5834
    1454      16.5547      32.0225
    1455      16.6298      32.6540
    1456      16.6008      32.7699
    1457      16.5141      32.7300
    1458      16.5993      31.7862
    1459      16.6561      32.9301
    1460      16.5166      31.4105
    1461      16.5639      32.2243
    1462      16.5900      31.6397
    1463      16.6791      31.3528
    1464      16.6091      32.4668
    1465      16.6407      33.1672
    1466      16.6190      33.0302
    1467      16.5949      31.6260
    1468      16.3841      31.6053
    1469      16.5340      32.3377
    1470      16.5553      32.7902
    1471      16.5353      32.9802
    1472      16.6447      32.8606
    1473      16.6394      32.5840
    1474      16.5581      32.0472
    1475      16.6584      32.2874
    1476      16.5092      31.6442
    1477      16.6922      32.3438
    1478      16.6029      33.1983
    1479      16.6725      32.5332
    1480      16.5540      32.2799
    1481      16.6594      32.6043
    1482      16.6382      33.1784
    1483      16.5005      32.1794
    1484      16.5556      32.2231
    1485      16.6293      32.2791
    1486      16.5955      32.5073
    1487      16.5622      32.4361
    1488      16.6713      33.4743
    1489      16.5977      32.3391
    1490      16.5562      32.2638
    1491      16.6566      31.7835
    1492      16.6079      32.5051
    1493      16.6016      32.2480
    1494      16.5325      31.8341
    1495      16.5797      32.3322
    1496      16.6161      32.6015
    1497      16.6345      32.2572
    1498      16.6372      32.2343
    1499      16.5500      32.1422
    1500      16.6075      32.1759
    1501      16.6244      33.0910
    1502      16.5697      31.4014
    1503      16.4943      32.0808
    1504      16.5668      32.3546
    1505      16.4401      31.7730
    1506      16.4883      32.3516
    1507      16.4567      31.6886
    1508      16.7083      32.7703
    1509      16.5610      32.3215
    1510      16.4653      31.5971
    1511      16.4549      32.4861
    1512      16.5134      31.9199
    1513      16.5590      32.0314
    1514      16.5002      32.3369
    1515      16.4961      32.4243
    1516      16.5112      32.7379
    1517      16.5868      32.3808
    1518      16.6040      31.5867
    1519      16.5895      32.7393
    1520      16.5273      30.7559
    1521      16.4404      31.1371
    1522      16.5496      32.4137
    1523      16.4455      32.0388
    1524      16.4771      31.3549
    1525      16.5939      32.5062
    1526      16.5004      32.4548
    1527      16.5667      32.5118
    1528      16.5803      31.3725
    1529      16.4900      32.1892
    1530      16.5169      32.1080
    1531      16.6108      31.8320
    1532      16.3817      31.7520
    1533      16.4560      31.2152
    1534      16.4938      31.9163
    1535      16.4413      32.0363
    1536      16.5286      32.0837
    1537      16.5317      32.2490
    1538      16.4971      32.5589
    1539      16.4770      32.1216
    1540      16.5036      31.8786
    1541      16.4332      31.9478
    1542      16.4927      32.4777
    1543      16.5065      32.5464
    1544      16.5166      31.7372
    1545      16.5044      32.7896
    1546      16.4772      32.1871
    1547      16.4923      31.8813
    1548      16.4322      32.2391
    1549      16.5864      32.1653
    1550      16.5111      32.6769
    1551      16.5223      32.5781
    1552      16.5174      32.1382
    1553      16.4217      31.2841
    1554      16.5121      31.8230
    1555      16.6265      31.0632
    1556      16.4763      31.4742
    1557      16.4598      32.0071
    1558      16.6478      32.9462
    1559      16.4328      32.3216
    1560      16.4409      32.1937
    1561      16.7053      32.0503
    1562      16.5418      32.2082
    1563      16.4587      32.1710
    1564      16.4500      32.4223
    1565      16.5224      32.8074
    1566      16.4133      32.1386
    1567      16.5252      32.4418
    1568      16.5073      32.4541
    1569      16.5413      31.9699
    1570      16.6514      32.9341
    1571      16.7116      33.3115
    1572      16.4992      31.5991
    1573      16.5365      31.7747
    1574      16.4753      32.0671
    1575      16.4321      32.5114
    1576      16.4419      32.6040
    1577      16.5979      32.2671
    1578      16.5237      32.9327
    1579      16.5461      32.7358
    1580      16.5412      32.3596
    1581      16.4779      32.3598
    1582      16.5149      31.9191
    1583      16.5744      32.0362
    1584      16.5495      31.4353
    1585      16.5576      32.6638
    1586      16.6403      32.6312
    1587      16.5515      32.3362
    1588      16.5374      32.1935
    1589      16.4523      31.6947
    1590      16.4974      31.0727
    1591      16.5517      32.5222
    1592      16.6565      32.8239
    1593      16.4863      31.9456
    1594      16.4598      31.5636
    1595      16.5465      31.8750
    1596      16.5277      32.0848
    1597      16.6152      31.9304
    1598      16.4219      32.0627
    1599      16.4904      31.9614
    1600      16.5441      32.2270
    1601      16.4355      30.8496
    1602      16.5358      31.2743
    1603      16.5739      30.5975
    1604      16.5315      30.9773
    1605      16.4900      32.1213
    1606      16.5808      32.4999
    1607      16.5657      31.7192
    1608      16.5347      32.1272
    1609      16.5034      31.6495
    1610      16.4726      31.3595
    1611      16.6325      32.1911
    1612      16.6826      32.8919
    1613      16.5358      32.5122
    1614      16.4926      32.6861
    1615      16.7682      32.9349
    1616      16.5931      32.3371
    1617      16.5615      32.1652
    1618      16.5278      31.5961
    1619      16.5527      32.4339
    1620      16.5775      32.2508
    1621      16.5238      31.7543
    1622      16.5653      32.5061
    1623      16.5685      32.1135
    1624      16.5083      31.0753
    1625      16.5224      31.3466
    1626      16.4409      31.0711
    1627      16.5401      31.6843
    1628      16.4546      31.2457
    1629      16.4351      31.1845
    1630      16.5202      31.4031
    1631      16.5263      31.0392
    1632      16.3861      31.3977
    1633      16.4960      30.8066
    1634      16.4894      30.5705
    1635      16.4089      30.2420
    1636      16.5162      30.8571
    1637      16.5346      31.1934
    1638      16.5475      30.7997
    1639      16.5142      31.4880
    1640      16.5070      31.3309
    1641      16.5997      32.0345
    1642      16.4379      31.3797
    1643      16.4218      31.0604
    1644      16.5201      30.6106
    1645      16.5715      30.9663
    1646      16.4633      30.4537
    1647      16.4452      30.0817
    1648      16.5629      32.1186
    1649      16.5848      30.9884
    1650      16.5499      32.1439
    1651      16.4081      31.0583
    1652      16.4662      32.4532
    1653      16.5037      32.5149
    1654      16.5565      32.3047
    1655      16.4682      31.6955
    1656      16.5911      31.7327
    1657      16.5735      32.5432
    1658      16.5800      31.2033
    1659      16.6948      32.7689
    1660      16.6275      32.5854
    1661      16.6956      32.4731
    1662      16.6161      32.5422
    1663      16.5913      32.5145
    1664      16.5711      32.4931
    1665      16.6406      32.3544
    1666      16.6633      31.9366
    1667      16.5731      31.9054
    1668      16.6060      32.3702
    1669      16.5556      32.5551
    1670      16.6231      32.2900
    1671      16.5831      31.6718
    1672      16.5600      31.5081
    1673      16.5279      32.1115
    1674      16.4933      32.3050
    1675      16.5821      32.1097
    1676      16.5999      32.7824
    1677      16.5673      31.4627
    1678      16.5321      31.5552
    1679      16.6657      32.1409
    1680      16.5202      32.1198
    1681      16.4771      31.3599
    1682      16.5766      32.1316
    1683      16.5732      31.7137
    1684      16.5275      31.0171
    1685      16.5840      31.4715
    1686      16.6249      32.0971
    1687      16.5715      31.1684
    1688      16.5524      31.1880
    1689      16.6015      31.2670
    1690      16.5235      31.4336
    1691      16.5848      31.2306
    1692      16.4508      30.2657
    1693      16.4133      30.6451
    1694      16.5586      30.9178
    1695      16.5070      30.7778
    1696      16.6371      31.0518
    1697      16.5562      31.4041
    1698      16.5213      30.7745
    1699      16.6889      31.7276
    1700      16.5688      31.5184
    1701      16.6513      30.8975
    1702      16.4790      30.5792
    1703      16.4524      30.9627
    1704      16.4811      31.3798
    1705      16.6001      31.3408
    1706      16.5534      31.2551
    1707      16.6273      31.7908
    1708      16.6086      31.2841
    1709      16.5275      31.1878
    1710      16.7366      31.3509
    1711      16.6586      31.5909
    1712      16.5253      31.0395
    1713      16.6078      31.4095
    1714      16.6015      31.4311
    1715      16.5117      31.5526
    1716      16.4904      31.6756
    1717      16.4324      31.4757
    1718      16.5535      32.2798
    1719      16.5616      32.4611
    1720      16.6492      31.2883
    1721      16.5200      31.0915
    1722      16.4445      30.4515
    1723      16.4262      30.5340
    1724      16.4272      30.6898
    1725      16.4539      30.2104
    1726      16.4191      30.6270
    1727      16.3871      29.9923
    1728      16.5204      30.0081
    1729      16.4739      30.2674
    1730      16.4779      30.2659
    1731      16.4582      30.5684
    1732      16.5351      30.6718
    1733      16.4996      30.4226
    1734      16.4370      30.1700
    1735      16.5050      30.7123
    1736      16.6755      30.6987
    1737      16.6412      31.3357
    1738      16.6054      30.8300
    1739      16.5889      30.6642
    1740      16.5906      30.4350
    1741      16.5627      30.3181
    1742      16.6742      31.6374
    1743      16.6478      31.5721
    1744      16.6596      31.7786
    1745      16.7048      31.6611
    1746      16.6404      31.4748
    1747      16.7473      32.0569
    1748      16.7155      32.8136
    1749      16.5698      32.4881
    1750      16.5784      32.4568
    1751      16.4426      30.6994
    1752      16.5568      31.4218
    1753      16.5565      31.6560
    1754      16.5677      30.8262
    1755      16.5295      30.7026
    1756      16.5030      30.6832
    1757      16.5208      31.0749
    1758      16.5695      30.8476
    1759      16.5602      30.3100
    1760      16.4483      30.5048
    1761      16.4997      31.0946
    1762      16.5174      31.4409
    1763      16.4910      30.5683
    1764      16.4946      31.0437
    1765      16.4167      30.2516
    1766      16.3507      30.1341
    1767      16.5718      31.2895
    1768      16.5061      31.4271
    1769      16.5845      31.7124
    1770      16.4134      31.5306
    1771      16.5412      31.5370
    1772      16.4970      32.3196
    1773      16.5074      31.0156
    1774      16.4324      31.5345
    1775      16.4540      31.8882
    1776      16.5125      31.7819
    1777      16.4443      31.5423
    1778      16.5442      32.1842
    1779      16.5953      32.1501
    1780      16.4803      31.1475
    1781      16.4339      31.5745
    1782      16.4807      31.4774
    1783      16.4572      31.8846
    1784      16.5617      32.1175
    1785      16.5813      32.1428
    1786      16.6555      32.0437
    1787      16.5794      31.9801
    1788      16.4501      31.6308
    1789      16.4903      31.5768
    1790      16.4780      31.6869
    1791      16.5605      31.0336
    1792      16.5479      31.3363
    1793      16.4848      30.8948
    1794      16.5545      31.3394
    1795      16.6013      32.1859
    1796      16.5421      30.8105
    1797      16.5057      31.0499
    1798      16.4730      30.6944
    1799      16.5238      31.3668
    1800      16.4709      31.0346
    1801      16.6340      31.2568
    1802      16.5430      31.2040
    1803      16.5064      31.0607
    1804      16.5548      31.2457
    1805      16.5448      31.1850
    1806      16.5570      31.2296
    1807      16.5295      31.3719
    1808      16.5020      31.7578
    1809      16.4953      31.7373
    1810      16.5137      31.2470
    1811      16.5652      31.7218
    1812      16.4711      31.5938
    1813      16.5561      31.9621
    1814      16.5596      32.3584
    1815      16.4630      31.1248
    1816      16.5581      32.0141
    1817      16.5361      31.2088
    1818      16.5756      31.8488
    1819      16.4000      30.6167
    1820      16.5580      31.9163
    1821      16.4732      32.2818
    1822      16.5243      32.2975
    1823      16.4841      31.2697
    1824      16.5061      31.5420
    1825      16.6090      31.6765
    1826      16.6136      31.6281
    1827      16.5333      32.4816
    1828      16.4854      31.8904
    1829      16.4751      31.6155
    1830      16.4836      31.2191
    1831      16.4178      31.0253
    1832      16.5241      32.2614
    1833      16.5600      31.3623
    1834      16.6156      32.2584
    1835      16.4564      30.9434
    1836      16.4779      31.5271
    1837      16.4627      31.0193
    1838      16.5427      32.1708
    1839      16.4798      31.4839
    1840      16.4656      31.6712
    1841      16.5130      32.0989
    1842      16.5580      31.9251
    1843      16.4680      31.3980
    1844      16.4954      31.9943
    1845      16.4389      31.4959
    1846      16.4912      32.5656
    1847      16.4509      32.0421
    1848      16.5049      32.1177
    1849      16.5391      32.3162
    1850      16.5596      32.3476
    1851      16.5356      33.2887
    1852      16.5056      32.1131
    1853      16.6283      32.6803
    1854      16.5262      31.8688
    1855      16.4491      31.3090
    1856      16.5143      31.8148
    1857      16.4756      31.8945
    1858      16.5333      31.7580
    1859      16.4977      31.3338
    1860      16.4922      31.8303
    1861      16.4962      30.7716
    1862      16.4762      31.7941
    1863      16.6326      32.8895
    1864      16.4704      32.4927
    1865      16.6029      32.5736
    1866      16.5565      32.6887
    1867      16.4912      32.8348
    1868      16.5338      32.5806
    1869      16.5410      32.8098
    1870      16.5741      32.4756
    1871      16.4787      32.7408
    1872      16.6117      32.7180
    1873      16.6518      32.3773
    1874      16.6159      32.0287
    1875      16.5972      31.9069
    1876      16.5105      31.9175
    1877      16.6199      32.3837
    1878      16.4485      32.6017
    1879      16.6696      32.5886
    1880      16.6120      32.7174
    1881      16.5374      32.5193
    1882      16.4299      31.9383
    1883      16.5165      32.8686
    1884      16.5054      31.4898
    1885      16.5130      31.8853
    1886      16.5944      31.8303
    1887      16.5325      32.6156
    1888      16.6265      31.6609
    1889      16.6213      31.6746
    1890      16.5706      31.6433
    1891      16.5833      31.0476
    1892      16.5495      31.3043
    1893      16.6106      31.3865
    1894      16.5719      31.9717
    1895      16.6584      31.3113
    1896      16.5098      31.2268
    1897      16.5554      32.2573
    1898      16.5695      31.8534
    1899      16.6023      32.7883
    1900      16.5758      31.1707
    1901      16.6104      31.9822
    1902      16.6136      32.0524
    1903      16.5641      31.5198
    1904      16.5401      32.1346
    1905      16.6131      32.7884
    1906      16.5487      32.3731
    1907      16.6532      31.9916
    1908      16.5346      31.7362
    1909      16.5643      31.4207
    1910      16.5760      31.5336
    1911      16.6292      31.6828
    1912      16.6553      31.8359
    1913      16.6600      32.5730
    1914      16.6587      32.7425
    1915      16.6755      33.1066
    1916      16.5793      31.7505
    1917      16.6513      32.8992
    1918      16.5263      30.5804
    1919      16.5596      31.3827
    1920      16.5829      31.9554
    1921      16.5723      31.1584
    1922      16.5192      31.5236
    1923      16.5143      31.6528
    1924      16.5864      31.9119
    1925      16.6046      31.3696
    1926      16.5090      31.6550
    1927      16.5504      31.6837
    1928      16.5993      31.3179
    1929      16.5831      31.7064
    1930      16.5198      31.1955
    1931      16.5883      30.9351
    1932      16.5124      31.2936
    1933      16.4149      30.6053
    1934      16.5667      31.4419
    1935      16.4975      30.4765
    1936      16.5550      30.5547
    1937      16.4726      30.3228
    1938      16.5422      30.9962
    1939      16.4853      31.2091
    1940      16.5807      30.6723
    1941      16.5907      30.7801
    1942      16.4259      30.5221
    1943      16.5363      31.3523
    1944      16.5015      31.0215
    1945      16.5506      31.0857
    1946      16.5307      31.2410
    1947      16.5385      30.7448
    1948      16.5072      30.9936
    1949      16.4215      30.7275
    1950      16.5812      30.7782
    1951      16.3632      30.4865
    1952      16.5388      30.5400
    1953      16.5267      30.7687
    1954      16.5624      31.2564
    1955      16.4573      31.4398
    1956      16.5285      31.0141
    1957      16.5133      32.0810
    1958      16.4893      30.9476
    1959      16.5293      31.4437
    1960      16.4229      31.5274
    1961      16.4506      30.6920
    1962      16.5095      30.9090
    1963      16.5003      30.7232
    1964      16.5199      30.7452
    1965      16.5314      30.9666
    1966      16.6025      30.7610
    1967      16.5345      30.9705
    1968      16.5846      31.4103
    1969      16.5469      30.5871
    1970      16.5805      31.4375
    1971      16.4973      30.9806
    1972      16.6097      31.1217
    1973      16.4022      30.2334
    1974      16.5419      31.0273
    1975      16.4671      30.8259
    1976      16.4668      31.1389
    1977      16.5197      30.7970
    1978      16.5952      31.3626
    1979      16.5186      31.0424
    1980      16.5617      31.2203
    1981      16.5023      30.8706
    1982      16.5803      31.3138
    1983      16.5099      31.1748
    1984      16.5586      30.5501
    1985      16.5559      30.4818
    1986      16.4036      30.2263
    1987      16.4300      31.1629
    1988      16.5084      30.8327
    1989      16.5229      31.4488
    1990      16.5446      31.1420
    1991      16.5978      30.7351
    1992      16.5554      31.3211
    1993      16.5736      31.4005
    1994      16.5287      30.8318
    1995      16.5001      30.5362
    1996      16.6006      32.6535
    1997      16.4987      32.2989
    1998      16.4731      32.2618
    1999      16.5137      32.5232
    2000      16.5309      32.4781
    2001      16.5274      31.5088
    2002      16.5184      32.3820
    2003      16.5436      32.0018
    2004      16.5802      32.6423
    2005      16.4513      31.9486
    2006      16.4735      32.4829
    2007      16.4047      32.1712
    2008      16.5010      32.1941
    2009      16.4303      32.0956
    2010      16.4797      31.9627
    2011      16.3735      31.9455
    2012      16.4855      32.1989
    2013      16.4618      31.2068
    2014      16.5879      31.7610
    2015      16.4616      32.0929
    2016      16.6080      32.9848
    2017      16.4942      32.3224
    2018      16.4535      33.0004
    2019      16.5628      32.9617
    2020      16.6776      32.4064
    2021      16.6231      32.4242
    2022      16.5344      32.1534
    2023      16.5491      31.5350
    2024      16.5791      31.6348
    2025      16.4867      31.6144
    2026      16.5332      31.6559
    2027      16.5262      31.4896
    2028      16.6132      32.5385
    2029      16.5189      31.7378
    2030      16.5159      32.0158
    2031      16.5605      32.2476
    2032      16.6248      32.4571
    2033      16.4544      31.4125
    2034      16.5425      32.4117
    2035      16.5318      32.5624
    2036      16.5020      31.2765
    2037      16.5325      32.4317
    2038      16.5912      32.4399
    2039      16.4700      30.4078
    2040      16.6396      31.3330
    2041      16.4981      31.8974
    2042      16.4759      32.4688
    2043      16.4638      31.8593
    2044      16.4269      31.6022
    2045      16.5384      32.4281
    2046      16.4898      32.0091
    2047      16.5750      31.1011
    2048      16.3989      31.2847
    2049      16.5106      31.8891
    2050      16.6645      31.7890
    2051      16.6041      31.7234
    2052      16.5570      32.0675
    2053      16.5016      31.9385
    2054      16.5564      32.5637
    2055      16.6690      33.0261
    2056      16.5430      32.5508
    2057      16.5172      32.0740
    2058      16.4544      31.6839
    2059      16.5491      32.4185
    2060      16.5890      31.2410
    2061      16.3776      31.6156
    2062      16.4817      32.2051
    2063      16.4580      31.5138
    2064      16.4487      32.1005
    2065      16.5067      32.7858
    2066      16.6236      32.8406
    2067      16.5085      31.8638
    2068      16.5003      32.5630
    2069      16.5051      32.4687
    2070      16.5499      31.8663
    2071      16.7052      32.0927
    2072      16.5709      32.6599
    2073      16.5584      32.1873
    2074      16.6090      32.5733
    2075      16.4482      32.9170
    2076      16.6261      32.6481
    2077      16.4681      31.7810
    2078      16.5877      32.3644
    2079      16.5682      32.1883
    2080      16.5304      32.5954
    2081      16.5155      32.0083
    2082      16.5662      32.2883
    2083      16.5576      32.0453
    2084      16.6519      32.6777
    2085      16.5352      32.6167
    2086      16.5231      32.2876
    2087      16.4540      31.6770
    2088      16.5039      32.4332
    2089      16.5129      31.4246
    2090      16.4456      31.9267
    2091      16.5807      31.7213
    2092      16.4860      31.5629
    2093      16.4635      31.6796
    2094      16.4835      32.0811
    2095      16.4985      32.5030
    2096      16.5391      32.0853
    2097      16.6392      33.4202
    2098      16.5206      31.9358
    2099      16.5142      32.4896
    2100      16.5689      32.5320
    2101      16.6067      32.5616
    2102      16.5513      32.0330
    2103      16.5949      31.6184
    2104      16.4856      32.2599
    2105      16.4575      31.5572
    2106      16.5350      32.2344
    2107      16.4824      32.4876
    2108      16.5332      32.3570
    2109      16.5220      31.7391
    2110      16.4329      31.3203
    2111      16.5382      31.9231
    2112      16.4637      32.2473
    2113      16.5170      31.4443
    2114      16.5103      31.7826
    2115      16.6232      31.9572
    2116      16.5046      31.4539
    2117      16.4943      32.4469
    2118      16.4408      31.1299
    2119      16.5538      32.1490
    2120      16.5817      32.5743
    2121      16.5029      32.1371
    2122      16.4613      32.4600
    2123      16.4514      32.5679
    2124      16.4293      31.2486
    2125      16.5083      31.4008
    2126      16.5836      32.0371
    2127      16.4239      32.7612
    2128      16.6740      32.7757
    2129      16.6020      31.0859
    2130      16.5006      31.2497
    2131      16.5090      32.3103
    2132      16.5507      32.6588
    2133      16.5039      32.2044
    2134      16.4782      31.8351
    2135      16.5317      31.4739
    2136      16.4733      31.7421
    2137      16.5389      32.6658
    2138      16.5532      32.3689
    2139      16.4366      32.6198
    2140      16.4717      32.3290
    2141      16.4619      32.3049
    2142      16.4451      32.2028
    2143      16.4698      32.3272
    2144      16.4435      31.4635
    2145      16.4087      31.6632
    2146      16.5145      32.5742
    2147      16.5232      32.6981
    2148      16.5033      32.4344
    2149      16.4122      31.5376
    2150      16.5575      32.5387
    2151      16.4021      32.1590
    2152      16.4363      32.3711
    2153      16.4558      32.4247
    2154      16.4807      32.4017
    2155      16.4223      31.8123
    2156      16.4581      30.6213
    2157      16.5823      32.4368
    2158      16.4615      31.2714
    2159      16.4148      31.9136
    2160      16.5214      32.5810
    2161      16.3852      31.9824
    2162      16.4018      32.6617
    2163      16.4946      31.7029
    2164      16.4344      31.5115
    2165      16.4844      32.1741
    2166      16.4482      32.3151
    2167      16.5399      32.6875
    2168      16.4599      32.1115
    2169      16.6489      32.5419
    2170      16.5596      32.8115
    2171      16.4517      32.2439
    2172      16.5127      32.3187
    2173      16.5341      32.2873
    2174      16.4491      32.4481
    2175      16.5494      32.5801
    2176      16.3439      31.9239
    2177      16.3976      32.2142
    2178      16.5254      32.2276
    2179      16.4433      31.0832
    2180      16.5395      31.3499
    2181      16.3778      32.3806
    2182      16.4165      32.1095
    2183      16.4422      31.1221
    2184      16.5364      32.3489
    2185      16.5355      31.0549
    2186      16.5062      32.0586
    2187      16.5850      32.4043
    2188      16.4439      32.2629
    2189      16.4458      31.2507
    2190      16.5244      32.0423
    2191      16.4913      32.1937
    2192      16.4515      31.9356
    2193      16.4008      31.9199
    2194      16.3189      31.5961
    2195      16.4240      30.9193
    2196      16.4922      31.5922
    2197      16.4218      32.0188
    2198      16.4725      32.5642
    2199      16.4670      32.0396
    2200      16.4437      30.9211
    2201      16.5095      30.9018
    2202      16.5308      31.7739
    2203      16.4730      31.4529
    2204      16.5123      31.3679
    2205      16.5637      30.5904
    2206      16.5768      31.8285
    2207      16.4855      31.2494
    2208      16.4499      30.6594
    2209      16.5198      31.6396
    2210      16.3924      31.2096
    2211      16.3697      31.3296
    2212      16.4272      31.9233
    2213      16.4789      32.3244
    2214      16.3945      32.0013
    2215      16.5332      32.2341
    2216      16.4359      31.8724
    2217      16.5357      31.0335
    2218      16.5332      32.3221
    2219      16.4936      31.4854
    2220      16.4275      31.6646
    2221      16.4031      31.8417
    2222      16.5274      31.8822
    2223      16.4604      31.8492
    2224      16.3817      32.3597
    2225      16.4631      32.0348
    2226      16.4672      32.3240
    2227      16.4561      31.2912
    2228      16.5384      32.4410
    2229      16.6176      32.2258
    2230      16.5174      31.1348
    2231      16.3820      31.1062
    2232      16.4376      31.4651
    2233      16.3887      31.1028
    2234      16.3780      31.6059
    2235      16.5961      32.0876
    2236      16.4537      32.1100
    2237      16.4333      32.1682
    2238      16.4834      30.9290
    2239      16.5141      32.1099
    2240      16.4987      32.1818
    2241      16.5777      31.9576
    2242      16.6109      32.9329
    2243      16.5352      32.1122
    2244      16.5836      32.4308
    2245      16.5274      31.8724
    2246      16.5350      32.5054
    2247      16.6191      32.3816
    2248      16.4960      32.4837
    2249      16.4254      31.9667
    2250      16.5946      32.2162
    2251      16.4692      31.8838
    2252      16.5381      32.5861
    2253      16.5279      31.9444
    2254      16.5187      32.1271
    2255      16.4219      31.4334
    2256      16.4284      31.7432
    2257      16.4208      31.6668
    2258      16.4829      32.5529
    2259      16.4296      32.2042
    2260      16.5179      32.3149
    2261      16.4761      31.9959
    2262      16.5682      31.8904
    2263      16.5926      32.0429
    2264      16.5803      32.2639
    2265      16.4899      31.7369
    2266      16.5161      32.5385
    2267      16.5173      31.9574
    2268      16.5238      31.5090
    2269      16.4558      31.1622
    2270      16.3514      31.6979
    2271      16.4515      32.3791
    2272      16.5040      31.8014
    2273      16.5543      31.9857
    2274      16.4997      31.3443
    2275      16.5266      31.0336
    2276      16.5643      32.0109
    2277      16.6648      32.2299
    2278      16.4097      31.9550
    2279      16.5102      32.6157
    2280      16.4354      31.6903
    2281      16.3715      31.2884
    2282      16.5385      32.5817
    2283      16.5485      32.5087
    2284      16.6051      32.1601
    2285      16.5834      32.6741
    2286      16.5237      32.1543
    2287      16.4903      32.3690
    2288      16.3384      31.8454
    2289      16.5399      32.5986
    2290      16.5016      33.0534
    2291      16.3886      32.2744
    2292      16.3562      31.8301
    2293      16.4462      32.1760
    2294      16.4374      32.2085
    2295      16.4604      32.2541
    2296      16.5630      32.7081
    2297      16.6310      31.3635
    2298      16.5722      31.8778
    2299      16.5312      31.8209
    2300      16.4043      32.2052
    2301      16.4796      32.8195
    2302      16.4990      31.5451
    2303      16.4655      31.5673
    2304      16.6264      31.6962
    2305      16.4381      31.9862
    2306      16.5554      33.6227
    2307      16.4997      32.4866
    2308      16.5847      31.9950
    2309      16.5063      32.0267
    2310      16.6167      31.6845
    2311      16.5018      31.2232
    2312      16.5876      32.0254
    2313      16.4593      32.0957
    2314      16.5368      32.4008
    2315      16.6090      32.3142
    2316      16.4552      31.7475
    2317      16.5261      31.9862
    2318      16.5450      31.4848
    2319      16.4662      31.6851
    2320      16.4536      32.2110
    2321      16.5049      32.3513
    2322      16.4754      32.9324
    2323      16.4109      32.1987
    2324      16.4785      31.9819
    2325      16.5707      32.4674
    2326      16.5115      31.8202
    2327      16.4643      30.9224
    2328      16.5899      31.4679
    2329      16.4720      31.0840
    2330      16.5489      31.8921
    2331      16.5113      31.4098
    2332      16.4880      31.9615
    2333      16.5294      32.4122
    2334      16.5638      31.2041
    2335      16.6976      32.0629
    2336      16.5344      32.8948
    2337      16.5810      31.5825
    2338      16.5797      32.7456
    2339      16.5530      32.5954
    2340      16.6240      32.8795
    2341      16.5649      32.5622
    2342      16.4986      32.3364
    2343      16.5729      31.3205
    2344      16.6491      31.7842
    2345      16.5302      31.4123
    2346      16.5415      31.9495
    2347      16.5815      31.7519
    2348      16.5389      32.4625
    2349      16.5399      32.5917
    2350      16.4486      31.5485
    2351      16.5447      32.9200
    2352      16.5301      32.6044
    2353      16.5954      31.2305
    2354      16.4571      30.5816
    2355      16.5667      32.7385
    2356      16.4849      31.3791
    2357      16.5534      32.4752
    2358      16.5587      32.5983
    2359      16.5076      32.2850
    2360      16.5549      32.8785
    2361      16.5636      33.0433
    2362      16.6130      32.2236
    2363      16.6045      31.8994
    2364      16.6373      32.3130
    2365      16.6186      32.7690
    2366      16.5168      32.4633
    2367      16.6198      32.7732
    2368      16.5254      32.3149
    2369      16.5480      32.4754
    2370      16.6077      32.3116
    2371      16.6082      31.7373
    2372      16.6527      31.8232
    2373      16.5638      31.0574
    2374      16.6800      32.1063
    2375      16.6690      32.4468
    2376      16.5444      31.2962
    2377      16.5513      32.0919
    2378      16.5457      32.0532
    2379      16.6155      31.7320
    2380      16.4984      31.0325
    2381      16.5767      32.0269
    2382      16.5877      31.5734
    2383      16.5312      32.8089
    2384      16.5928      32.1897
    2385      16.5315      32.7807
    2386      16.4426      32.1477
    2387      16.4969      32.4357
    2388      16.4935      32.2493
    2389      16.4295      31.9075
    2390      16.4441      31.6250
    2391      16.5108      32.4008
    2392      16.5250      32.2440
    2393      16.6740      32.7300
    2394      16.5066      31.6661
    2395      16.5441      31.5232
    2396      16.4746      31.0941
    2397      16.5529      31.6145
    2398      16.5022      32.2452
    2399      16.5618      32.9244
    2400      16.5725      32.4502
    2401      16.5676      31.5663
    2402      16.5236      31.2582
    2403      16.3987      31.2183
    2404      16.5341      31.3781
    2405      16.4735      31.9374
    2406      16.6130      31.7795
    2407      16.5111      32.0257
    2408      16.5063      32.1668
    2409      16.5528      31.7691
    2410      16.5900      31.9542
    2411      16.6286      31.6776
    2412      16.4280      30.7128
    2413      16.5964      31.1672
    2414      16.4781      31.1598
    2415      16.5869      30.6929
    2416      16.4670      31.6074
    2417      16.5161      32.4269
    2418      16.5824      32.2410
    2419      16.5636      31.4659
    2420      16.6226      32.5796
    2421      16.5206      31.0892
    2422      16.5163      30.7688
    2423      16.5840      32.0434
    2424      16.6077      31.8226
    2425      16.5501      31.7082
    2426      16.4756      31.9904
    2427      16.6375      31.8973
    2428      16.6185      32.3338
    2429      16.4892      32.2508
    2430      16.5227      32.0598
    2431      16.6072      33.0460
    2432      16.6133      31.5028
    2433      16.5022      32.4204
    2434      16.6211      32.7283
    2435      16.5364      32.6686
    2436      16.6015      32.8017
    2437      16.6130      32.1209
    2438      16.5415      31.7512
    2439      16.4784      32.0397
    2440      16.4979      32.4413
    2441      16.5197      32.3454
    2442      16.5370      32.0407
    2443      16.5549      31.8348
    2444      16.4929      31.3191
    2445      16.5015      31.7483
    2446      16.3726      31.7546
    2447      16.4499      31.8772
    2448      16.5172      32.0032
    2449      16.4336      31.1859
    2450      16.5590      32.1945
    2451      16.5372      32.2466
    2452      16.5209      31.0501
    2453      16.4295      31.3392
    2454      16.5209      32.2183
    2455      16.4595      32.4781
    2456      16.5385      31.9716
    2457      16.4715      32.6620
    2458      16.4536      32.1404
    2459      16.4788      31.8288
    2460      16.4932      31.7486
    2461      16.4932      32.0240
    2462      16.5361      32.1793
    2463      16.5305      32.0926
    2464      16.4961      30.9087
    2465      16.4810      31.4031
    2466      16.5046      32.3980
    2467      16.4783      32.6053
    2468      16.3635      32.2622
    2469      16.5717      31.9116
    2470      16.4795      32.0056
    2471      16.4796      32.6601
    2472      16.5169      32.2816
    2473      16.5265      32.4638
    2474      16.5510      32.8371
    2475      16.4765      31.1586
    2476      16.5540      31.6833
    2477      16.5379      32.4258
    2478      16.5074      32.3632
    2479      16.4653      32.2723
    2480      16.4641      32.4888
    2481      16.4653      31.9568
    2482      16.5796      31.5656
    2483      16.4803      32.0441
    2484      16.5591      31.6777
    2485      16.5670      31.5177
    2486      16.5760      32.6071
    2487      16.4409      32.4608
    2488      16.5571      32.3647
    2489      16.4869      31.6398
    2490      16.5780      32.8344
    2491      16.5530      32.7034
    2492      16.5329      31.6434
    2493      16.5301      31.7202
    2494      16.4668      31.7928
    2495      16.4099      30.8573
    2496      16.5670      32.0639
    2497      16.5155      32.2271
    2498      16.6124      32.3734
    2499      16.5234      32.6727
    2500      16.4891      32.1776
    2501      16.6055      32.0924
    2502      16.5782      32.1779
    2503      16.5578      31.6666
    2504      16.5245      31.5894
    2505      16.7573      33.0884
    2506      16.6057      31.5240
    2507      16.4973      32.6384
    2508      16.5735      32.1257
    2509      16.5073      30.7037
    2510      16.6389      31.3800
    2511      16.5959      30.6045
    2512      16.5952      32.5235
    2513      16.6831      32.0897
    2514      16.6227      31.7743
    2515      16.5486      32.1266
    2516      16.6396      32.8746
    2517      16.6040      32.5055
    2518      16.6758      33.1129
    2519      16.5427      32.5123
    2520      16.5236      32.3943
    2521      16.5364      32.2818
    2522      16.5812      32.7506
    2523      16.5346      32.4601
    2524      16.5909      32.7927
    2525      16.5602      32.5489
    2526      16.4937      32.6906
    2527      16.5334      32.8733
    2528      16.3969      32.2708
    2529      16.3857      31.8629
    2530      16.4442      32.1822
    2531      16.4709      32.2351
    2532      16.5510      32.5014
    2533      16.4600      31.7264
    2534      16.4902      31.3413
    2535      16.3823      32.2740
    2536      16.5433      32.5386
    2537      16.5711      32.5283
    2538      16.4696      31.6365
    2539      16.4681      32.0650
    2540      16.4759      32.7864
    2541      16.5147      31.3912
    2542      16.6533      32.1623
    2543      16.4535      31.3448
    2544      16.5420      31.2028
    2545      16.6197      32.5656
    2546      16.5706      32.1960
    2547      16.5318      31.7291
    2548      16.6377      32.1489
    2549      16.5733      32.1173
    2550      16.5091      31.7336
    2551      16.4651      32.3074
    2552      16.5120      32.0625
    2553      16.5403      31.7666
    2554      16.5167      31.7767
    2555      16.6472      32.7480
    2556      16.5427      32.2434
    2557      16.5886      31.7028
    2558      16.5442      32.0575
    2559      16.5048      32.1394
    2560      16.5685      32.9748
    2561      16.6177      32.5750
    2562      16.4883      31.5768
    2563      16.5364      31.7092
    2564      16.5685      32.0155
    2565      16.5112      32.2511
    2566      16.6255      32.8495
    2567      16.7029      32.8345
    2568      16.5204      32.2247
    2569      16.5088      31.6436
    2570      16.5173      31.9221
    2571      16.4808      31.0514
    2572      16.6672      32.3937
    2573      16.5916      31.9142
    2574      16.5017      32.2439
    2575      16.5119      32.2090
    2576      16.4772      31.8447
    2577      16.5595      32.3743
    2578      16.5361      33.0571
    2579      16.5391      32.1294
    2580      16.5202      32.3208
    2581      16.5010      32.0882
    2582      16.4894      31.3300
    2583      16.5407      32.2326
    2584      16.4911      32.4362
    2585      16.4289      31.3259
    2586      16.4637      30.5769
    2587      16.6078      31.5389
    2588      16.5587      31.9394
    2589      16.5574      32.5927
    2590      16.5337      31.8802
    2591      16.4783      32.1242
    2592      16.5844      31.8104
    2593      16.4913      31.5479
    2594      16.3999      31.8668
    2595      16.5587      31.9220
    2596      16.4807      31.2089
    2597      16.4122      32.1565
    2598      16.5539      32.3860
    2599      16.5723      31.9161
    2600      16.5201      32.1030
    2601      16.3874      31.9742
    2602      16.4438      31.8607
    2603      16.5523      32.6194
    2604      16.4264      31.9986
    2605      16.5444      33.0034
    2606      16.4492      32.6845
    2607      16.5112      32.1337
    2608      16.4431      31.9326
    2609      16.5215      32.7768
    2610      16.5097      31.9780
    2611      16.5680      32.1346
    2612      16.5332      32.3526
    2613      16.5632      32.5663
    2614      16.5653      32.4333
    2615      16.4779      32.5071
    2616      16.6026      32.1146
    2617      16.6272      32.3324
    2618      16.4469      31.8564
    2619      16.5537      32.3733
    2620      16.4930      32.4954
    2621      16.5208      32.1788
    2622      16.5111      31.8268
    2623      16.5589      32.9178
    2624      16.6020      32.3909
    2625      16.5042      32.0173
    2626      16.5692      31.9944
    2627      16.5567      32.0367
    2628      16.5743      31.7379
    2629      16.5688      32.0432
    2630      16.4322      31.4674
    2631      16.6203      31.8470
    2632      16.4416      31.0158
    2633      16.5643      31.4838
    2634      16.5117      31.8384
    2635      16.5236      32.1489
    2636      16.5895      32.2332
    2637      16.5141      31.3627
    2638      16.6047      32.2581
    2639      16.5194      31.7377
    2640      16.5504      32.4666
    2641      16.5702      32.7019
    2642      16.5280      32.6089
    2643      16.6094      32.5986
    2644      16.5710      31.9497
    2645      16.3825      31.5016
    2646      16.5050      32.3133
    2647      16.5954      32.6051
    2648      16.5328      32.4713
    2649      16.6005      31.8792
    2650      16.7049      31.7470
    2651      16.4652      31.6964
    2652      16.6225      32.6016
    2653      16.5910      32.6166
    2654      16.4595      31.8762
    2655      16.5848      32.2163
    2656      16.5268      32.7039
    2657      16.6015      32.8934
    2658      16.6866      32.1457
    2659      16.5568      32.5798
    2660      16.5773      32.1189
    2661      16.6006      32.0716
    2662      16.5827      32.2751
    2663      16.6107      32.3873
    2664      16.5828      32.5925
    2665      16.6188      33.3342
    2666      16.5140      32.3029
    2667      16.5151      31.9896
    2668      16.5674      32.0250
    2669      16.5665      32.2522
    2670      16.6769      33.4753
    2671      16.5241      32.2994
    2672      16.5941      31.7136
    2673      16.5557      32.1766
    2674      16.5532      32.7118
    2675      16.5124      32.1895
    2676      16.5058      32.3529
    2677      16.6667      32.7149
    2678      16.5447      32.2034
    2679      16.5500      32.9108
    2680      16.6424      32.7425
    2681      16.6243      32.5113
    2682      16.7065      33.3636
    2683      16.5726      32.4339
    2684      16.6474      32.6589
    2685      16.5455      32.8817
    2686      16.6146      32.1049
    2687      16.5057      32.1959
    2688      16.5865      32.7304
    2689      16.6532      33.0900
    2690      16.6250      32.6237
    2691      16.6429      32.3365
    2692      16.5142      32.3412
    2693      16.5962      31.6824
    2694      16.6218      32.5955
    2695      16.5653      32.4039
    2696      16.4339      32.2615
    2697      16.5537      32.4373
    2698      16.5092      32.0094
    2699      16.5510      32.2422
    2700      16.6083      32.7131
    2701      16.6080      32.4555
    2702      16.6792      32.7805
    2703      16.6023      32.2627
    2704      16.5437      31.6055
    2705      16.6019      32.6210
    2706      16.5099      31.8160
    2707      16.4546      31.5409
    2708      16.5036      31.5526
    2709      16.5543      31.3573
    2710      16.5582      31.4900
    2711      16.4278      31.3732
    2712      16.5756      32.0874
    2713      16.5103      31.3730
    2714      16.4756      32.1528
    2715      16.5157      31.8803
    2716      16.4639      32.2493
    2717      16.4657      32.5165
    2718      16.4488      32.4080
    2719      16.4758      32.6810
    2720      16.5681      32.6280
    2721      16.4724      31.8831
    2722      16.5862      32.8681
    2723      16.5840      32.3896
    2724      16.4938      32.2836
    2725      16.4266      32.0831
    2726      16.4383      31.5867
    2727      16.5249      32.0928
    2728      16.5177      31.2907
    2729      16.4661      30.9732
    2730      16.5084      31.2944
    2731      16.5396      31.9364
    2732      16.4704      31.8578
    2733      16.4735      31.3113
    2734      16.4361      32.2534
    2735      16.6065      33.1145
    2736      16.5062      32.0718
    2737      16.6020      31.8536
    2738      16.5648      32.7777
    2739      16.5238      32.5922
    2740      16.5410      32.4351
    2741      16.5616      32.3108
    2742      16.4751      31.9837
    2743      16.4899      33.3483
    2744      16.5948      33.0392
    2745      16.5548      32.5669
    2746      16.5944      32.7029
    2747      16.5774      32.0393
    2748      16.5542      32.3091
    2749      16.5222      32.3049
    2750      16.5202      32.5675
    2751      16.5403      32.3242
    2752      16.5425      32.2099
    2753      16.5521      31.6938
    2754      16.5497      31.1568
    2755      16.5184      31.9199
    2756      16.5889      32.8120
    2757      16.4740      31.9895
    2758      16.6148      32.6270
    2759      16.6030      32.7321
    2760      16.5451      32.4766
    2761      16.5371      31.7878
    2762      16.7306      32.8770
    2763      16.5217      32.3872
    2764      16.5958      32.8293
    2765      16.3748      31.6805
    2766      16.4418      31.8096
    2767      16.5113      32.6514
    2768      16.5185      31.9218
    2769      16.5609      31.9360
    2770      16.5687      31.3878
    2771      16.5204      31.0892
    2772      16.5896      32.2557
    2773      16.5281      31.2637
    2774      16.5304      31.7774
    2775      16.5761      31.5448
    2776      16.5275      31.6159
    2777      16.5142      31.3555
    2778      16.5046      31.9691
    2779      16.5061      32.1299
    2780      16.5754      33.0991
    2781      16.4534      32.1926
    2782      16.5361      32.3157
    2783      16.5855      33.0265
    2784      16.5357      32.5332
    2785      16.4918      32.0385
    2786      16.5277      30.8972
    2787      16.5418      31.8914
    2788      16.5336      31.6903
    2789      16.4535      32.0749
    2790      16.4062      32.0920
    2791      16.4138      32.6022
    2792      16.6150      32.2061
    2793      16.5256      32.3811
    2794      16.5765      32.1068
    2795      16.6002      32.0448
    2796      16.5364      32.2815
    2797      16.5375      32.4761
    2798      16.5563      32.6122
    2799      16.4791      32.2875
    2800      16.5357      32.0322
    2801      16.5300      31.9449
    2802      16.5431      32.0084
    2803      16.4168      31.5948
    2804      16.5319      32.4855
    2805      16.4628      32.0064
    2806      16.4215      32.0706
    2807      16.4923      32.3816
    2808      16.5020      31.9764
    2809      16.5894      32.0128
    2810      16.4950      32.3091
    2811      16.4991      31.2550
    2812      16.5096      32.1995
    2813      16.4762      32.0582
    2814      16.4872      32.0949
    2815      16.4161      32.3913
    2816      16.5672      31.2886
    2817      16.5511      32.7076
    2818      16.5487      31.6420
    2819      16.4333      32.1457
    2820      16.4727      31.7303
    2821      16.4306      31.0024
    2822      16.4485      31.6289
    2823      16.5641      31.4081
    2824      16.4936      32.8182
    2825      16.7491      32.0733
    2826      16.5877      32.7653
    2827      16.4643      31.8591
    2828      16.5242      30.6754
    2829      16.4717      31.0706
    2830      16.4684      32.3668
    2831      16.3933      31.3576
    2832      16.4099      32.1597
    2833      16.5352      31.9873
    2834      16.4081      31.6572
    2835      16.4493      32.4735
    2836      16.5186      32.0844
    2837      16.6436      32.7192
    2838      16.4840      31.9654
    2839      16.6029      32.4469
    2840      16.4893      32.4189
    2841      16.5432      32.5727
    2842      16.4870      31.6731
    2843      16.5701      31.8973
    2844      16.4474      31.7090
    2845      16.4200      31.7521
    2846      16.4940      32.6589
    2847      16.5012      32.5674
    2848      16.4361      31.9274
    2849      16.4243      32.1713
    2850      16.6473      32.8119
    2851      16.5052      31.1845
    2852      16.5299      31.5967
    2853      16.5201      31.2306
    2854      16.6146      31.8182
    2855      16.5205      31.5609
    2856      16.5008      32.4255
    2857      16.5512      32.3457
    2858      16.4013      32.2069
    2859      16.4329      31.7316
    2860      16.4215      32.0721
    2861      16.5315      32.3437
    2862      16.4189      30.9719
    2863      16.4875      31.2077
    2864      16.4161      31.2809
    2865      16.5216      30.6943
    2866      16.5294      31.3613
    2867      16.4997      30.8127
    2868      16.4658      30.7692
    2869      16.4414      30.8795
    2870      16.4513      30.6497
    2871      16.4832      31.0167
    2872      16.5046      31.1754
    2873      16.4845      30.6551
    2874      16.4112      31.4184
    2875      16.4721      30.9040
    2876      16.5095      30.8371
    2877      16.4789      31.5323
    2878      16.4144      31.9975
    2879      16.5153      32.2556
    2880      16.5774      32.9021
    2881      16.4747      31.8959
    2882      16.5022      31.7401
    2883      16.5655      32.6343
    2884      16.5486      32.4918
    2885      16.4672      31.9519
    2886      16.4762      31.6860
    2887      16.6652      32.2767
    2888      16.4827      31.9321
    2889      16.4761      31.5107
    2890      16.5551      31.9796
    2891      16.4826      31.9553
    2892      16.4958      32.4064
    2893      16.5571      31.9018
    2894      16.5864      32.8029
    2895      16.6588      32.5433
    2896      16.6055      32.6781
    2897      16.5143      31.5139
    2898      16.4137      31.7931
    2899      16.5460      32.3919
    2900      16.4157      30.5673
    2901      16.4823      30.7753
    2902      16.4547      30.4661
    2903      16.4857      30.9531
    2904      16.4792      31.4247
    2905      16.3395      30.6724
    2906      16.4441      30.9155
    2907      16.4736      31.2080
    2908      16.4316      31.1977
    2909      16.4596      32.0667
    2910      16.4729      31.8416
    2911      16.4420      31.7926
    2912      16.4185      31.6385
    2913      16.4918      31.7028
    2914      16.3765      30.4614
    2915      16.5481      31.8253
    2916      16.3943      32.2182
    2917      16.4761      31.1971
    2918      16.3734      31.9572
    2919      16.5088      32.0128
    2920      16.4710      32.4073
    2921      16.4797      32.0885
    2922      16.4445      32.3311
    2923      16.5085      32.9867
    2924      16.4978      32.0937
    2925      16.5156      32.0762
    2926      16.4258      32.7054
    2927      16.3192      31.8133
    2928      16.4187      31.9076
    2929      16.4093      30.8903
    2930      16.4964      32.0497
    2931      16.4804      31.9377
    2932      16.4573      32.1172
    2933      16.4789      32.3208
    2934      16.5106      32.2816
    2935      16.5497      32.0776
    2936      16.4292      32.4421
    2937      16.5097      32.3988
    2938      16.5647      32.3470
    2939      16.4378      32.0656
    2940      16.5071      32.1892
    2941      16.4857      32.3148
    2942      16.4445      30.8585
    2943      16.4583      31.7678
    2944      16.4270      31.1337
    2945      16.3723      30.9020
    2946      16.4061      31.3583
    2947      16.4759      31.4702
    2948      16.4896      31.3998
    2949      16.4651      32.0532
    2950      16.5037      31.7565
    2951      16.5120      31.1209
    2952      16.3873      31.6975
    2953      16.5072      31.6915
    2954      16.5448      31.2802
    2955      16.4796      31.9567
    2956      16.4841      31.8855
    2957      16.5482      32.2892
    2958      16.5028      32.1296
    2959      16.4298      32.2990
    2960      16.5108      32.8622
    2961      16.5326      32.2906
    2962      16.5936      32.9086
    2963      16.5051      32.0666
    2964      16.5409      31.7902
    2965      16.4926      31.5581
    2966      16.4289      31.3382
    2967      16.4868      32.5081
    2968      16.4843      32.9112
    2969      16.5060      31.7607
    2970      16.4971      32.0560
    2971      16.5135      32.1865
    2972      16.5563      32.4158
    2973      16.5370      31.7467
    2974      16.5187      32.2681
    2975      16.5026      32.2506
    2976      16.5604      32.6402
    2977      16.4653      32.2700
    2978      16.5691      32.7065
    2979      16.4160      31.9409
    2980      16.4313      32.4401
    2981      16.5140      31.8661
    2982      16.4882      32.3340
    2983      16.5822      32.2114
    2984      16.5073      32.1439
    2985      16.5563      32.2752
    2986      16.4162      31.6926
    2987      16.5169      32.2931
    2988      16.4717      32.2199
    2989      16.3815      31.9708
    2990      16.5484      32.5158
    2991      16.4393      30.8567
    2992      16.4504      32.0173
    2993      16.4935      32.5389
    2994      16.6434      32.6915
    2995      16.5061      32.7897
    2996      16.5091      32.3984
    2997      16.5678      32.5054
    2998      16.4280      32.1085
    2999      16.5028      32.0894
    3000      16.5064      31.3393
    3001      16.4712      32.4569
    3002      16.5175      31.3553
    3003      16.5911      32.2350
    3004      16.5804      31.9261
    3005      16.4895      32.3063
    3006      16.4939      31.8337
    3007      16.5070      31.3215
    3008      16.5756      33.1123
    3009      16.5021      32.2118
    3010      16.5706      31.9073
    3011      16.4843      31.9798
    3012      16.4717      31.7687
    3013      16.5442      31.8442
    3014      16.5668      31.4363
    3015      16.3619      32.2771
    3016      16.4710      32.1971
    3017      16.4564      31.7344
    3018      16.4901      32.3895
    3019      16.5090      31.9302
    3020      16.4086      31.5286
    3021      16.4510      31.6330
    3022      16.3918      31.8508
    3023      16.4858      31.4089
    3024      16.4201      31.0661
    3025      16.5321      32.0626
    3026      16.6779      32.2691
    3027      16.4574      31.3048
    3028      16.5175      32.4134
    3029      16.6009      32.7671
    3030      16.5130      32.4881
    3031      16.5318      33.3255
    3032      16.4242      32.6462
    3033      16.4644      32.3421
    3034      16.5394      32.4500
    3035      16.4668      31.4758
    3036      16.4240      31.0023
    3037      16.5942      32.9689
    3038      16.5049      32.1285
    3039      16.5360      32.5633
    3040      16.4875      32.4883
    3041      16.6339      31.9861
    3042      16.5528      31.9985
    3043      16.5867      32.3358
    3044      16.4637      32.7368
    3045      16.5745      32.8494
    3046      16.6348      32.4716
    3047      16.4703      31.6789
    3048      16.5484      32.8620
    3049      16.4563      31.4745
    3050      16.5428      31.2455
    3051      16.5342      31.7209
    3052      16.4779      32.1147
    3053      16.6022      32.9787
    3054      16.4862      32.4782
    3055      16.4699      32.1820
    3056      16.5584      32.7777
    3057      16.6793      32.6475
    3058      16.5949      33.0446
    3059      16.6546      32.7347
    3060      16.5510      32.3153
    3061      16.4867      32.6250
    3062      16.5403      32.7558
    3063      16.5242      32.7914
    3064      16.5509      32.6129
    3065      16.5418      32.5948
    3066      16.5957      32.6059
    3067      16.5690      32.7378
    3068      16.5869      32.3081
    3069      16.4835      32.3437
    3070      16.5228      32.1754
    3071      16.4693      32.7645
    3072      16.5195      31.8218
    3073      16.5229      32.1737
    3074      16.5329      32.1848
    3075      16.6360      32.3079
    3076      16.4667      32.2455
    3077      16.6131      32.5364
    3078      16.4967      31.7938
    3079      16.4567      31.5648
    3080      16.4723      31.5075
    3081      16.5246      32.0612
    3082      16.5589      33.0612
    3083      16.4532      32.4492
    3084      16.5267      32.8205
    3085      16.6187      32.8290
    3086      16.4478      31.6532
    3087      16.5212      31.9889
    3088      16.4837      30.5541
    3089      16.4862      31.0330
    3090      16.4761      31.4416
    3091      16.5497      31.0589
    3092      16.6381      31.0764
    3093      16.4441      31.4872
    3094      16.4565      31.0184
    3095      16.5678      31.3706
    3096      16.5722      31.4369
    3097      16.6394      32.7749
    3098      16.5004      31.6277
    3099      16.5351      31.5300
    3100      16.5308      32.2858
    3101      16.3847      31.7530
    3102      16.4688      32.2633
    3103      16.5928      31.9910
    3104      16.5721      32.3296
    3105      16.4476      31.2561
    3106      16.5515      32.5277
    3107      16.5140      32.0042
    3108      16.4830      32.4175
    3109      16.4841      32.1826
    3110      16.5887      32.1144
    3111      16.6049      32.6472
    3112      16.5583      32.0978
    3113      16.5691      32.2294
    3114      16.5217      32.0012
    3115      16.5617      32.7518
    3116      16.5820      32.1116
    3117      16.5542      32.0488
    3118      16.5549      32.0605
    3119      16.5297      31.9210
    3120      16.5162      32.6351
    3121      16.5070      32.3475
    3122      16.5158      31.1590
    3123      16.5099      31.3474
    3124      16.4591      31.6440
    3125      16.5888      32.1267
    3126      16.4563      31.6881
    3127      16.4660      31.8340
    3128      16.5084      32.0972
    3129      16.4305      31.4975
    3130      16.4959      31.7023
    3131      16.5744      33.0217
    3132      16.6566      32.6957
    3133      16.5724      31.3730
    3134      16.4930      31.8088
    3135      16.4860      32.4137
    3136      16.4284      32.8527
    3137      16.4326      32.0732
    3138      16.4871      32.1582
    3139      16.4745      31.8290
    3140      16.4629      31.7003
    3141      16.4661      31.5123
    3142      16.3790      31.4331
    3143      16.5710      32.3975
    3144      16.5329      32.3899
    3145      16.5066      32.0075
    3146      16.4171      32.6490
    3147      16.5156      32.0671
    3148      16.3974      31.8172
    3149      16.5667      32.3281
    3150      16.5750      32.1145
    3151      16.5602      31.9595
    3152      16.5510      30.9462
    3153      16.4969      31.8326
    3154      16.5032      31.5671
    3155      16.4257      31.8973
    3156      16.4731      32.6076
    3157      16.4735      31.6240
    3158      16.4464      31.6050
    3159      16.5070      30.8004
    3160      16.4909      30.6358
    3161      16.6018      32.6241
    3162      16.5058      31.8184
    3163      16.4490      31.6270
    3164      16.5042      32.2222
    3165      16.4968      32.1894
    3166      16.4516      32.2785
    3167      16.5092      32.4070
    3168      16.4787      31.6668
    3169      16.4545      31.4646
    3170      16.5502      31.9496
    3171      16.5796      31.6035
    3172      16.5539      31.6390
    3173      16.4452      31.4612
    3174      16.4509      31.4521
    3175      16.5023      32.2078
    3176      16.4522      31.3495
    3177      16.4656      32.4314
    3178      16.4641      32.3949
    3179      16.6145      32.1821
    3180      16.4725      31.3725
    3181      16.4875      31.3395
    3182      16.5067      32.8454
    3183      16.5789      32.5187
    3184      16.4779      32.1851
    3185      16.6346      32.8351
    3186      16.5902      32.8321
    3187      16.6281      32.2574
    3188      16.5797      31.4393
    3189      16.5369      32.3092
    3190      16.6478      32.5512
    3191      16.4634      31.5981
    3192      16.4926      32.4129
    3193      16.6723      31.7332
    3194      16.5975      32.3245
    3195      16.5011      32.0804
    3196      16.5252      32.0062
    3197      16.4513      31.5064
    3198      16.5759      31.9988
    3199      16.5217      31.1066
    3200      16.5437      32.1503
    3201      16.4870      32.0866
    3202      16.5219      31.9624
    3203      16.4968      31.7087
    3204      16.5501      32.7047
    3205      16.5406      32.3226
    3206      16.4863      32.3413
    3207      16.5460      32.2225
    3208      16.5620      31.3835
    3209      16.7404      32.1867
    3210      16.6612      31.5951
    3211      16.5857      31.5402
    3212      16.4885      31.7306
    3213      16.5573      31.6693
    3214      16.5192      32.0520
    3215      16.5337      32.2662
    3216      16.5850      33.2368
    3217      16.4711      31.6329
    3218      16.5197      32.3074
    3219      16.5259      32.6791
    3220      16.4814      32.6489
    3221      16.6030      32.5968
    3222      16.4179      30.7011
    3223      16.5473      32.5887
    3224      16.4721      31.2913
    3225      16.4935      32.1423
    3226      16.5333      32.9667
    3227      16.5190      32.4104
    3228      16.6008      32.3877
    3229      16.5270      31.6646
    3230      16.5616      32.1102
    3231      16.5059      31.7521
    3232      16.5372      32.6478
    3233      16.5107      31.7792
    3234      16.4624      32.2608
    3235      16.4875      32.1799
    3236      16.5602      31.9565
    3237      16.5424      32.1916
    3238      16.5227      32.8743
    3239      16.5449      32.3757
    3240      16.5165      32.0862
    3241      16.5404      32.6343
    3242      16.5673      32.3333
    3243      16.5329      32.2940
    3244      16.4471      31.2568
    3245      16.5635      31.7959
    3246      16.3958      32.3003
    3247      16.5385      32.4679
    3248      16.3840      32.2012
    3249      16.4568      32.3603
    3250      16.5138      32.2010
    3251      16.4946      32.4844
    3252      16.6125      32.1934
    3253      16.5791      32.0073
    3254      16.4622      31.6234
    3255      16.5761      31.7179
    3256      16.5096      31.8087
    3257      16.6503      32.2864
    3258      16.5086      32.1023
    3259      16.4505      31.9335
    3260      16.4561      31.9776
    3261      16.5722      32.8968
    3262      16.4958      32.0827
    3263      16.4129      31.7403
    3264      16.4578      31.7773
    3265      16.4925      31.6586
    3266      16.4645      32.3435
    3267      16.4915      32.3223
    3268      16.5119      32.0773
    3269      16.4446      31.7342
    3270      16.5115      33.1429
    3271      16.4918      32.9255
    3272      16.5546      31.9738
    3273      16.4625      32.2532
    3274      16.4689      31.9810
    3275      16.4579      31.3101
    3276      16.5311      32.7813
    3277      16.4980      32.5806
    3278      16.4594      31.6986
    3279      16.4986      32.7638
    3280      16.4720      32.5568
    3281      16.4623      32.5432
    3282      16.4510      32.0045
    3283      16.4332      31.8294
    3284      16.5183      32.6835
    3285      16.5646      32.1791
    3286      16.5239      31.9914
    3287      16.4899      32.1133
    3288      16.5120      31.7489
    3289      16.5896      32.2272
    3290      16.5238      31.4786
    3291      16.4736      31.9021
    3292      16.5944      32.0665
    3293      16.6025      32.5973
    3294      16.4996      32.7412
    3295      16.5189      32.2728
    3296      16.4868      32.3437
    3297      16.4863      32.4940
    3298      16.6065      32.7188
    3299      16.6050      32.5894
    3300      16.5052      32.2678
    3301      16.5250      32.1900
    3302      16.4987      32.1534
    3303      16.6042      32.4952
    3304      16.6135      32.5682
    3305      16.5273      32.8030
    3306      16.5679      31.9833
    3307      16.5806      32.0735
    3308      16.5485      32.6953
    3309      16.5169      32.5289
    3310      16.5277      32.0185
    3311      16.4499      32.1970
    3312      16.4612      32.1441
    3313      16.5119      33.1477
    3314      16.5911      31.3446
    3315      16.5477      32.4617
    3316      16.4847      31.5803
    3317      16.4871      32.3256
    3318      16.5483      31.7779
    3319      16.5327      32.3756
    3320      16.4515      31.5400
    3321      16.5334      32.8552
    3322      16.5074      32.4470
    3323      16.4593      32.2708
    3324      16.4593      32.3129
    3325      16.5472      32.4696
    3326      16.6333      32.9206
    3327      16.5034      31.7045
    3328      16.6116      33.1166
    3329      16.5434      32.6430
    3330      16.6271      32.7354
    3331      16.5518      32.5317
    3332      16.4373      31.5058
    3333      16.5633      32.8110
    3334      16.4881      32.0256
    3335      16.5899      32.7328
    3336      16.5002      32.7602
    3337      16.5004      32.3982
    3338      16.6013      32.9617
    3339      16.5554      32.0061
    3340      16.5473      31.9933
    3341      16.6632      33.2995
    3342      16.5645      32.5895
    3343      16.5341      32.8580
    3344      16.5448      32.3442
    3345      16.5078      32.4311
    3346      16.5024      32.1536
    3347      16.5429      32.8541
    3348      16.5820      32.8350
    3349      16.6561      31.9238
    3350      16.5258      32.1396
    3351      16.5112      31.8864
    3352      16.5308      32.0655
    3353      16.5615      32.4914
    3354      16.6251      32.3221
    3355      16.7424      32.5641
    3356      16.5567      32.2371
    3357      16.5378      32.7116
    3358      16.6237      33.0565
    3359      16.5764      31.5709
    3360      16.5665      32.6664
    3361      16.4903      32.0333
    3362      16.5146      32.0524
    3363      16.5222      32.7805
    3364      16.5124      31.2870
    3365      16.6129      32.1053
    3366      16.6710      32.5036
    3367      16.5056      31.8698
    3368      16.6753      32.9686
    3369      16.4758      31.8144
    3370      16.5050      32.2527
    3371      16.5782      31.2648
    3372      16.5256      32.1145
    3373      16.4730      31.5737
    3374      16.5222      32.0041
    3375      16.4983      32.3135
    3376      16.6294      32.5545
    3377      16.5375      32.3512
    3378      16.4703      32.3819
    3379      16.5580      31.9220
    3380      16.5419      32.0493
    3381      16.6156      32.0459
    3382      16.6178      32.9785
    3383      16.5248      31.7206
    3384      16.5940      31.8409
    3385      16.5010      31.4745
    3386      16.4934      32.0839
    3387      16.6242      32.4232
    3388      16.5046      31.9935
    3389      16.6161      31.9189
    3390      16.5848      31.8883
    3391      16.4927      32.4349
    3392      16.5526      31.8158
    3393      16.5387      32.3635
    3394      16.5923      31.8657
    3395      16.4632      31.9876
    3396      16.6020      31.8683
    3397      16.6195      32.7654
    3398      16.5974      32.6035
    3399      16.5982      32.8117
    3400      16.5614      31.5112
    3401      16.6004      32.2998
    3402      16.5229      32.7752
    3403      16.6506      33.2766
    3404      16.6228      33.0432
    3405      16.5170      32.5453
    3406      16.6566      33.4808
    3407      16.5823      32.3989
    3408      16.5527      32.7859
    3409      16.5416      31.0795
    3410      16.5453      31.6692
    3411      16.5463      31.5809
    3412      16.5140      32.4923
    3413      16.6355      32.5703
    3414      16.5213      32.7292
    3415      16.5960      32.0316
    3416      16.5623      31.6979
    3417      16.5946      32.7495
    3418      16.5261      31.8731
    3419      16.5806      32.7182
    3420      16.5671      32.7055
    3421      16.5958      32.8360
    3422      16.4971      32.3750
    3423      16.4792      32.2435
    3424      16.5699      32.7020
    3425      16.5799      33.0779
    3426      16.5159      32.5664
    3427      16.4262      30.8880
    3428      16.5063      32.3627
    3429      16.6504      32.8234
    3430      16.6484      33.1920
    3431      16.6257      32.5976
    3432      16.6435      32.3172
    3433      16.5931      31.1924
    3434      16.6373      32.5901
    3435      16.5360      32.3813
    3436      16.5739      32.2664
    3437      16.5046      30.8770
    3438      16.6025      31.4013
    3439      16.6551      31.4256
    3440      16.5352      31.0233
    3441      16.5986      32.0480
    3442      16.5009      31.6671
    3443      16.5931      32.2019
    3444      16.6190      32.3275
    3445      16.6185      32.7766
    3446      16.5926      31.8772
    3447      16.5701      30.3808
    3448      16.5367      31.8141
    3449      16.7034      32.0744
    3450      16.6813      31.2066
    3451      16.5287      30.8569
    3452      16.4280      31.1305
    3453      16.7201      31.0611
    3454      16.5423      30.5093
    3455      16.5076      30.6753
    3456      16.5380      31.2816
    3457      16.5820      32.6988
    3458      16.5208      31.5944
    3459      16.6649      31.8060
    3460      16.5226      31.6181
    3461      16.6099      31.8833
    3462      16.5416      31.7219
    3463      16.4609      31.0295
    3464      16.5305      30.9794
    3465      16.5073      30.6651
    3466      16.5376      30.9133
    3467      16.5597      31.2634
    3468      16.5249      31.2346
    3469      16.5614      31.5267
    3470      16.5935      30.3981
    3471      16.5141      30.4777
    3472      16.5602      30.9210
    3473      16.5632      30.7196
    3474      16.5889      31.2934
    3475      16.6343      30.7696
    3476      16.4980      30.4517
    3477      16.5351      31.0063
    3478      16.5354      31.0486
    3479      16.5592      31.4896
    3480      16.4574      31.2863
    3481      16.5587      31.2748
    3482      16.4666      31.3650
    3483      16.5523      31.2499
    3484      16.4843      30.5851
    3485      16.4593      31.1508
    3486      16.4983      30.6481
    3487      16.4689      31.0597
    3488      16.4700      31.6319
    3489      16.4782      31.3759
    3490      16.5751      31.7058
    3491      16.4161      31.4366
    3492      16.5081      31.9118
    3493      16.5692      30.9700
    3494      16.5551      31.4065
    3495      16.4830      31.3699
    3496      16.6096      32.5180
    3497      16.4838      32.1154
    3498      16.5097      32.1629
    3499      16.4232      32.5671
    3500      16.4199      31.9018
    3501      16.5190      32.5152
    3502      16.4808      31.7120
    3503      16.4726      31.7771
    3504      16.4897      31.3884
    3505      16.4846      31.8500
    3506      16.4664      31.7881
    3507      16.4515      32.1954
    3508      16.5463      32.1001
    3509      16.5301      32.4137
    3510      16.5300      31.7415
    3511      16.6321      32.3963
    3512      16.5678      31.5405
    3513      16.5759      31.8121
    3514      16.5013      31.8657
    3515      16.5639      32.6687
    3516      16.4397      32.6754
    3517      16.4940      32.3278
    3518      16.5116      32.7040
    3519      16.6215      32.1010
    3520      16.5717      31.6464
    3521      16.5296      32.6854
    3522      16.4647      32.2376
    3523      16.5036      31.4345
    3524      16.4550      32.1178
    3525      16.5474      32.5265
    3526      16.5720      32.8100
    3527      16.6173      31.6570
    3528      16.6163      31.6667
    3529      16.6332      32.8611
    3530      16.6228      32.4570
    3531      16.5510      32.7971
    3532      16.5049      32.4814
    3533      16.6448      32.9974
    3534      16.4850      32.0042
    3535      16.5505      31.8210
    3536      16.5314      32.6647
    3537      16.5066      32.4010
    3538      16.4575      31.7947
    3539      16.4920      32.2306
    3540      16.6994      32.8459
    3541      16.5261      32.5068
    3542      16.5992      32.6351
    3543      16.5560      31.6726
    3544      16.5564      31.9597
    3545      16.4607      30.9449
    3546      16.5129      31.4447
    3547      16.5137      30.7498
    3548      16.5515      32.4829
    3549      16.5710      32.7921
    3550      16.5753      32.2970
    3551      16.6063      31.5112
    3552      16.5824      32.2923
    3553      16.4396      32.6530
    3554      16.6076      32.5309
    3555      16.5667      31.3236
    3556      16.6101      32.1896
    3557      16.5493      31.7385
    3558      16.5836      32.4718
    3559      16.5052      32.1818
    3560      16.4904      31.6453
    3561      16.4699      31.5289
    3562      16.5293      31.9725
    3563      16.5449      31.9713
    3564      16.5307      31.8778
    3565      16.5532      32.4518
    3566      16.5504      32.5550
    3567      16.5014      32.4195
    3568      16.4309      31.9458
    3569      16.4715      31.2247
    3570      16.4807      32.5134
    3571      16.5448      31.8724
    3572      16.5030      31.9132
    3573      16.4611      32.4838
    3574      16.4894      32.2943
    3575      16.4390      31.3052
    3576      16.5056      32.1403
    3577      16.4577      31.3750
    3578      16.4760      32.3933
    3579      16.3689      32.0847
    3580      16.5073      33.0306
    3581      16.4797      32.4135
    3582      16.4688      32.2311
    3583      16.5574      32.0985
    3584      16.5218      32.3090
    3585      16.6094      32.1307
    3586      16.6430      32.5400
    3587      16.5814      33.1656
    3588      16.5124      32.8332
    3589      16.5190      32.8755
    3590      16.4289      32.2447
    3591      16.6111      31.9201
    3592      16.6154      32.2942
    3593      16.5441      32.3777
    3594      16.5697      32.4540
    3595      16.5396      31.6434
    3596      16.5441      32.1290
    3597      16.5642      31.8729
    3598      16.5436      32.4048
    3599      16.4846      32.0787
    3600      16.5990      32.5995
    3601      16.5237      31.5632
    3602      16.4745      31.6839
    3603      16.4927      32.6417
    3604      16.5326      32.9708
    3605      16.6036      32.0489
    3606      16.5731      32.2375
    3607      16.5503      32.6515
    3608      16.6273      32.1034
    3609      16.4723      31.3616
    3610      16.5602      32.1984
    3611      16.4995      32.3558
    3612      16.5552      32.8025
    3613      16.5440      32.2035
    3614      16.4692      31.9465
    3615      16.5845      32.0555
    3616      16.5423      32.0216
    3617      16.3924      31.7944
    3618      16.5798      31.9096
    3619      16.5977      32.1797
    3620      16.6417      32.2180
    3621      16.5654      32.5146
    3622      16.5562      31.9234
    3623      16.5527      32.8385
    3624      16.4543      32.3471
    3625      16.5396      32.2757
    3626      16.5070      32.0711
    3627      16.4956      31.5938
    3628      16.4492      31.6076
    3629      16.4668      32.0754
    3630      16.4420      31.8160
    3631      16.5724      32.2694
    3632      16.5461      32.4825
    3633      16.4516      32.2947
    3634      16.5491      32.3705
    3635      16.5469      32.4384
    3636      16.5181      31.9652
    3637      16.5260      32.3734
    3638      16.5523      32.1243
    3639      16.5422      32.4382
    3640      16.5496      32.0366
    3641      16.6081      32.5994
    3642      16.5469      33.1969
    3643      16.5710      32.6575
    3644      16.6231      32.7057
    3645      16.4736      30.9174
    3646      16.5979      32.7269
    3647      16.6463      33.1311
    3648      16.5324      32.0314
    3649      16.6092      31.5173
    3650      16.4802      32.1813
    3651      16.5693      32.9767
    3652      16.5635      32.3862
    3653      16.5666      31.1438
    3654      16.6389      31.9724
    3655      16.5337      32.4513
    3656      16.4482      32.1359
    3657      16.5382      32.4765
    3658      16.4881      32.3657
    3659      16.6664      32.9666
    3660      16.5596      32.4168
    3661      16.6186      32.3444
    3662      16.6193      32.4302
    3663      16.6278      32.6395
    3664      16.5243      32.0574
    3665      16.5172      30.8692
    3666      16.5748      32.6162
    3667      16.5107      32.1726
    3668      16.5882      31.6265
    3669      16.5469      32.3621
    3670      16.5765      32.1001
    3671      16.6055      32.2160
    3672      16.5746      32.5195
    3673      16.5557      32.6015
    3674      16.5735      32.2366
    3675      16.5945      32.0567
    3676      16.5699      32.3270
    3677      16.4786      32.7684
    3678      16.5792      32.8406
    3679      16.6111      32.8633
    3680      16.4762      32.4841
    3681      16.5622      32.4205
    3682      16.4841      31.6488
    3683      16.6647      33.0744
    3684      16.5203      32.3552
    3685      16.5037      32.6467
    3686      16.6844      33.3323
    3687      16.5995      32.6233
    3688      16.6400      32.0711
    3689      16.5147      31.7687
    3690      16.6535      32.0866
    3691      16.5634      32.7848
    3692      16.5619      31.4441
    3693      16.5941      32.1390
    3694      16.5167      31.7654
    3695      16.5327      32.6235
    3696      16.5471      32.3980
    3697      16.6261      32.9049
    3698      16.5603      31.1519
    3699      16.5840      30.9640
    3700      16.5691      31.8444
    3701      16.5485      30.3037
    3702      16.5610      31.5741
    3703      16.5465      32.3112
    3704      16.5587      32.1488
    3705      16.6252      32.3245
    3706      16.6757      33.0915
    3707      16.5318      32.1635
    3708      16.5049      31.9406
    3709      16.6088      32.1329
    3710      16.5866      32.4675
    3711      16.5971      32.9335
    3712      16.6579      32.6424
    3713      16.6017      32.9453
    3714      16.6424      32.5084
    3715      16.6056      32.4470
    3716      16.5728      32.1972
    3717      16.5721      32.2707
    3718      16.4468      31.5795
    3719      16.5320      32.7564
    3720      16.5498      32.1505
    3721      16.5469      32.5687
    3722      16.4954      32.3855
    3723      16.6211      32.2426
    3724      16.5524      32.5033
    3725      16.5103      32.4885
    3726      16.5216      32.1868
    3727      16.4944      32.6692
    3728      16.6122      32.3294
    3729      16.5279      32.5137
    3730      16.5353      32.5752
    3731      16.5240      32.6286
    3732      16.5445      32.1526
    3733      16.6146      33.0162
    3734      16.5562      32.4629
    3735      16.4584      31.8490
    3736      16.6488      33.0341
    3737      16.5965      33.1334
    3738      16.6064      32.1282
    3739      16.5131      32.6551
    3740      16.5736      32.5672
    3741      16.5697      31.9520
    3742      16.4870      32.7133
    3743      16.5593      32.5866
    3744      16.4900      31.1304
    3745      16.5906      32.5666
    3746      16.6036      32.6763
    3747      16.5893      33.0539
    3748      16.4976      31.9756
    3749      16.5019      32.4470
    3750      16.5134      32.1712
    3751      16.4164      31.5694
    3752      16.5377      32.8787
    3753      16.5356      31.9595
    3754      16.5668      31.9868
    3755      16.5459      31.8346
    3756      16.5012      32.2708
    3757      16.4631      31.9759
    3758      16.4874      32.3120
    3759      16.6008      31.5772
    3760      16.5219      31.9865
    3761      16.4548      31.8462
    3762      16.5491      32.6619
    3763      16.4492      32.2253
    3764      16.5487      32.4793
    3765      16.5157      32.9213
    3766      16.4763      32.5110
    3767      16.5434      32.6869
    3768      16.5687      32.5474
    3769      16.4008      31.2065
    3770      16.4872      32.0442
    3771      16.4783      32.7087
    3772      16.4336      31.9340
    3773      16.5716      32.6501
    3774      16.5696      32.7739
    3775      16.5990      32.5435
    3776      16.5619      32.8096
    3777      16.6624      32.8295
    3778      16.5724      32.5357
    3779      16.6118      32.7400
    3780      16.4502      31.7794
    3781      16.4914      32.0187
    3782      16.5269      31.4067
    3783      16.5402      32.8291
    3784      16.5338      32.6210
    3785      16.4034      31.6688
    3786      16.4715      31.9496
    3787      16.4697      32.5388
    3788      16.5873      32.2465
    3789      16.4751      31.8100
    3790      16.5050      31.8264
    3791      16.6080      32.1937
    3792      16.5063      31.5018
    3793      16.5369      32.2519
    3794      16.6210      32.2536
    3795      16.5932      31.7947
    3796      16.5989      32.0996
    3797      16.5637      31.5819
    3798      16.5461      31.9575
    3799      16.5849      32.5946
    3800      16.4871      31.8236
    3801      16.5077      32.2989
    3802      16.6623      32.6519
    3803      16.5504      31.3296
    3804      16.5642      32.4426
    3805      16.6256      32.0756
    3806      16.5320      32.6671
    3807      16.6022      32.3900
    3808      16.6579      32.3949
    3809      16.5026      32.6646
    3810      16.4903      32.4879
    3811      16.5861      32.1993
    3812      16.4339      32.1890
    3813      16.4762      31.7930
    3814      16.5994      31.8602
    3815      16.5296      31.9592
    3816      16.5730      32.0415
    3817      16.6227      32.1829
    3818      16.5272      32.1323
    3819      16.4106      32.6350
    3820      16.5250      32.6489
    3821      16.4971      32.0331
    3822      16.5244      32.2218
    3823      16.5446      32.3373
    3824      16.5367      32.0041
    3825      16.6135      32.4416
    3826      16.5941      32.5508
    3827      16.4940      32.7807
    3828      16.5669      32.8019
    3829      16.4936      31.7950
    3830      16.5660      32.5174
    3831      16.4973      32.4037
    3832      16.5027      32.3309
    3833      16.5732      32.8217
    3834      16.5122      32.1530
    3835      16.6596      32.7891
    3836      16.5506      32.6633
    3837      16.4700      31.6859
    3838      16.5432      32.5812
    3839      16.4405      32.3150
    3840      16.5327      32.5889
    3841      16.5567      31.9001
    3842      16.5214      32.7284
    3843      16.5578      32.7176
    3844      16.4453      31.4590
    3845      16.5330      32.4908
    3846      16.4611      31.3466
    3847      16.5056      31.8436
    3848      16.5051      31.7998
    3849      16.5195      31.7406
    3850      16.4292      32.0373
    3851      16.5480      32.3318
    3852      16.5810      32.4537
    3853      16.4821      31.9567
    3854      16.3875      31.9085
    3855      16.4127      32.1351
    3856      16.4797      31.7168
    3857      16.5775      31.4662
    3858      16.5569      31.5774
    3859      16.4059      32.3013
    3860      16.5252      32.2949
    3861      16.4615      32.0296
    3862      16.4825      31.8006
    3863      16.5070      32.4464
    3864      16.5229      32.2588
    3865      16.4760      32.0378
    3866      16.5414      32.2437
    3867      16.5842      32.6942
    3868      16.4158      31.9853
    3869      16.5454      32.3391
    3870      16.4897      32.1777
    3871      16.4886      31.6258
    3872      16.3885      30.9706
    3873      16.4648      31.4079
    3874      16.4785      32.4679
    3875      16.5915      32.0395
    3876      16.5844      32.5712
    3877      16.5298      32.6500
    3878      16.4229      31.9991
    3879      16.5006      32.7065
    3880      16.4149      31.8761
    3881      16.6496      32.3315
    3882      16.5212      31.9320
    3883      16.5724      32.1984
    3884      16.4635      31.6501
    3885      16.4376      32.2156
    3886      16.4395      31.8327
    3887      16.5316      31.9346
    3888      16.4451      31.9397
    3889      16.3353      32.0744
    3890      16.5139      31.8735
    3891      16.3680      31.7103
    3892      16.4754      31.8885
    3893      16.5039      32.0228
    3894      16.5517      31.9359
    3895      16.4609      31.2196
    3896      16.4486      31.3128
    3897      16.4776      31.2886
    3898      16.5442      31.4061
    3899      16.4968      31.6806
    3900      16.5810      32.0340
    3901      16.4891      31.8269
    3902      16.5387      31.6378
    3903      16.5166      31.8729
    3904      16.4482      31.4193
    3905      16.4889      32.0108
    3906      16.5269      31.5376
    3907      16.5711      31.1450
    3908      16.5578      30.5303
    3909      16.4216      30.1879
    3910      16.4403      30.7321
    3911      16.5365      31.1000
    3912      16.4667      30.4954
    3913      16.4319      30.7493
    3914      16.6355      31.5727
    3915      16.4512      31.1435
    3916      16.4948      31.1062
    3917      16.5940      31.7351
    3918      16.5056      31.4352
    3919      16.5951      31.5863
    3920      16.4986      30.7654
    3921      16.5273      30.9179
    3922      16.4846      30.4507
    3923      16.5138      30.9282
    3924      16.5312      30.6184
    3925      16.5343      31.0078
    3926      16.4891      30.7032
    3927      16.5645      31.2203
    3928      16.5269      30.4985
    3929      16.5121      30.4571
    3930      16.5412      31.0626
    3931      16.5348      30.5907
    3932      16.4707      30.9487
    3933      16.5354      30.7171
    3934      16.4245      31.1199
    3935      16.5498      30.9825
    3936      16.4849      31.0232
    3937      16.4179      30.7992
    3938      16.3995      30.7238
    3939      16.5021      30.9671
    3940      16.5477      30.8016
    3941      16.4573      30.3247
    3942      16.4975      30.9034
    3943      16.5919      30.8187
    3944      16.5344      31.3790
    3945      16.5608      30.8235
    3946      16.4586      31.3865
    3947      16.5487      31.3042
    3948      16.5290      30.9546
    3949      16.4818      30.4508
    3950      16.4533      30.6980
    3951      16.5276      31.9833
    3952      16.6424      31.1946
    3953      16.5406      31.4134
    3954      16.5797      31.2035
    3955      16.5757      30.7878
    3956      16.3865      30.5062
    3957      16.5931      31.3462
    3958      16.4491      30.8627
    3959      16.3828      30.3120
    3960      16.4758      30.6650
    3961      16.4540      30.3179
    3962      16.5032      31.2414
    3963      16.4868      31.5716
    3964      16.4811      31.0233
    3965      16.5198      30.9521
    3966      16.5016      30.4788
    3967      16.4796      30.7402
    3968      16.4449      30.6129
    3969      16.5362      30.4361
    3970      16.5261      31.2878
    3971      16.5976      30.7640
    3972      16.5598      31.7759
    3973      16.4730      30.9519
    3974      16.5594      31.8581
    3975      16.4994      30.8795
    3976      16.4715      30.3628
    3977      16.4702      30.4009
    3978      16.3801      30.7638
    3979      16.5245      31.1157
    3980      16.4826      30.8739
    3981      16.3845      30.8130
    3982      16.4707      30.8173
    3983      16.4676      30.6881
    3984      16.4097      30.9577
    3985      16.5372      30.7921
    3986      16.4865      30.9017
    3987      16.5027      30.9307
    3988      16.4482      30.3031
    3989      16.5371      30.7102
    3990      16.4349      30.5895
    3991      16.4362      30.5163
    3992      16.4288      31.0372
    3993      16.4590      30.7411
    3994      16.5484      30.4771
    3995      16.4816      30.9845
    3996      16.4438      31.0453
    3997      16.5370      30.8123
    3998      16.4517      30.6678
    3999      16.5672      31.0630
    4000      16.5040      30.6134
    4001      16.4527      31.0521
    4002      16.5460      31.1557
    4003      16.4983      31.1425
    4004      16.4570      30.8898
    4005      16.4704      31.1458
    4006      16.4935      30.7777
    4007      16.5687      30.8501
    4008      16.5711      30.5654
    4009      16.5662      31.3427
    4010      16.5681      31.0294
    4011      16.4425      30.7719
    4012      16.4822      31.1528
    4013      16.5803      31.4497
    4014      16.4740      31.1812
    4015      16.5616      31.1983
    4016      16.6012      32.3043
    4017      16.5687      30.9341
    4018      16.4973      31.1074
    4019      16.5226      30.9476
    4020      16.5027      30.5962
    4021      16.4478      31.0442
    4022      16.5590      31.5854
    4023      16.5209      30.7615
    4024      16.4897      30.8634
    4025      16.5077      31.0580
    4026      16.3632      30.4854
    4027      16.5147      31.7747
    4028      16.6399      30.7061
    4029      16.6062      32.2338
    4030      16.5589      31.9505
    4031      16.5599      31.0569
    4032      16.5226      31.1445
    4033      16.4901      30.8578
    4034      16.5625      31.1952
    4035      16.5287      30.3350
    4036      16.4470      30.5843
    4037      16.5735      30.9800
    4038      16.5010      30.6865
    4039      16.5725      31.4004
    4040      16.4603      30.3051
    4041      16.4997      30.9587
    4042      16.5389      31.3692
    4043      16.5110      30.5338
    4044      16.4907      31.0712
    4045      16.5115      30.9203
    4046      16.5170      30.8126
    4047      16.5365      30.8451
    4048      16.5128      30.8792
    4049      16.5495      30.6061
    4050      16.5980      30.9255
    4051      16.5447      30.6680
    4052      16.5219      30.5056
    4053      16.3995      30.6517
    4054      16.5117      31.1585
    4055      16.4809      30.8306
    4056      16.5389      31.9131
    4057      16.4721      30.8070
    4058      16.4233      30.6289
    4059      16.4725      30.9113
    4060      16.5277      30.9363
    4061      16.4933      31.0826
    4062      16.5869      31.2550
    4063      16.4286      30.0592
    4064      16.6115      31.0581
    4065      16.5802      31.0762
    4066      16.5901      30.8306
    4067      16.5927      30.9772
    4068      16.4721      30.8874
    4069      16.5895      31.0409
    4070      16.6206      31.3380
    4071      16.5146      30.6930
    4072      16.4921      30.5651
    4073      16.5253      30.9094
    4074      16.6119      31.4022
    4075      16.6351      31.2020
    4076      16.4538      30.8185
    4077      16.5648      31.1111
    4078      16.7029      30.8275
    4079      16.5213      31.7666
    4080      16.5186      31.9448
    4081      16.5366      30.8937
    4082      16.6263      31.9601
    4083      16.6106      32.0793
    4084      16.5015      31.1377
    4085      16.5119      30.9610
    4086      16.4822      31.2601
    4087      16.5715      32.2035
    4088      16.4979      31.0876
    4089      16.6019      30.9252
    4090      16.5871      30.3337
    4091      16.6081      30.9613
    4092      16.6318      31.2808
    4093      16.5265      30.8868
    4094      16.5839      30.8384
    4095      16.6041      30.9910
    4096      16.4828      31.3523
    4097      16.6658      31.3445
    4098      16.5581      30.8490
    4099      16.6591      31.0412
    4100      16.5048      31.4172
    4101      16.4561      30.6944
    4102      16.6443      31.3173
    4103      16.5623      30.8845
    4104      16.6002      31.3847
    4105      16.5557      30.7929
    4106      16.5574      31.3102
    4107      16.5437      31.3885
    4108      16.7123      32.4520
    4109      16.5667      31.3071
    4110      16.6115      31.7467
    4111      16.5521      30.9527
    4112      16.5307      30.8828
    4113      16.5838      31.3576
    4114      16.5661      31.1733
    4115      16.5998      31.2676
    4116      16.6306      31.3309
    4117      16.6789      31.3860
    4118      16.5739      30.9162
    4119      16.5580      31.1085
    4120      16.5561      30.8218
    4121      16.5301      30.6399
    4122      16.4793      31.1205
    4123      16.5231      30.8556
    4124      16.5072      30.9129
    4125      16.6324      31.2619
    4126      16.6823      31.4413
    4127      16.6365      31.0742
    4128      16.5299      31.2737
    4129      16.4555      30.6314
    4130      16.4545      30.4572
    4131      16.5078      30.6410
    4132      16.5392      30.5577
    4133      16.5069      31.6766
    4134      16.5017      30.9212
    4135      16.5813      31.2756
    4136      16.4932      30.7261
    4137      16.6094      31.1092
    4138      16.5186      30.9942
    4139      16.6322      31.3437
    4140      16.6200      31.4490
    4141      16.5473      31.6360
    4142      16.5482      30.9584
    4143      16.5975      31.2355
    4144      16.4582      31.1251
    4145      16.5636      32.4286
    4146      16.6148      32.3554
    4147      16.5720      31.5574
    4148      16.5060      31.4717
    4149      16.5505      32.7244
    4150      16.5105      31.9619
    4151      16.6158      32.5512
    4152      16.5283      32.2917
    4153      16.5426      31.7975
    4154      16.6587      31.4201
    4155      16.6896      31.6876
    4156      16.6919      32.4086
    4157      16.5472      31.6541
    4158      16.5404      31.6185
    4159      16.5944      31.9852
    4160      16.5634      31.4400
    4161      16.5256      31.5514
    4162      16.5008      31.6437
    4163      16.4880      32.1114
    4164      16.5150      32.2968
    4165      16.5622      31.5930
    4166      16.5409      31.6711
    4167      16.5369      31.2533
    4168      16.5495      31.9353
    4169      16.6561      32.4000
    4170      16.5333      32.4308
    4171      16.6277      31.9779
    4172      16.5586      31.6532
    4173      16.5323      32.2924
    4174      16.6330      32.4803
    4175      16.6401      33.0762
    4176      16.6435      31.7596
    4177      16.5343      32.1705
    4178      16.5848      32.5278
    4179      16.6434      32.4550
    4180      16.5261      32.2775
    4181      16.5402      31.9381
    4182      16.5775      32.1966
    4183      16.5120      32.6228
    4184      16.5568      32.9698
    4185      16.6518      32.7579
    4186      16.6761      32.2083
    4187      16.6245      32.3470
    4188      16.5319      32.0216
    4189      16.4703      32.8920
    4190      16.5558      32.0285
    4191      16.5979      32.7151
    4192      16.7251      33.3754
    4193      16.6084      32.9575
    4194      16.5781      31.6348
    4195      16.5718      31.3152
    4196      16.5743      30.9601
    4197      16.6048      31.2224
    4198      16.5010      31.1839
    4199      16.5979      31.1848
    4200      16.5511      31.0933
    4201      16.5943      31.2050
    4202      16.5286      30.7254
    4203      16.5943      31.2621
    4204      16.6321      31.3510
    4205      16.6280      31.6127
    4206      16.6059      30.7698
    4207      16.6125      30.9198
    4208      16.5517      32.0452
    4209      16.7120      32.8122
    4210      16.6469      32.4279
    4211      16.5364      32.7490
    4212      16.5978      32.5172
    4213      16.6903      31.5436
    4214      16.7450      32.5482
    4215      16.6023      31.7515
    4216      16.6307      31.8336
    4217      16.5875      31.2332
    4218      16.6341      31.9620
    4219      16.6579      31.2707
    4220      16.7230      32.6656
    4221      16.5950      31.0918
    4222      16.5882      32.1624
    4223      16.5262      31.0147
    4224      16.5012      31.7200
    4225      16.6513      31.8636
    4226      16.7150      31.6761
    4227      16.6602      31.9961
    4228      16.7090      32.3334
    4229      16.5928      32.4882
    4230      16.6916      33.1462
    4231      16.6996      33.0015
    4232      16.5943      31.6270
    4233      16.5930      32.6844
    4234      16.6053      32.8155
    4235      16.6861      33.7148
    4236      16.5430      32.3299
    4237      16.4413      32.5941
    4238      16.6052      32.5929
    4239      16.4308      31.7831
    4240      16.5649      32.6240
    4241      16.5985      32.8038
    4242      16.5981      32.2388
    4243      16.6158      32.4817
    4244      16.6863      32.1003
    4245      16.5174      32.1314
    4246      16.5125      32.3353
    4247      16.5789      32.9293
    4248      16.6158      32.2537
    4249      16.6972      31.9072
    4250      16.6264      32.1454
    4251      16.6784      32.2053
    4252      16.5949      31.5113
    4253      16.5412      32.4970
    4254      16.5938      33.2567
    4255      16.5479      32.9497
    4256      16.5289      32.3808
    4257      16.5845      32.1395
    4258      16.4915      32.2186
    4259      16.5612      31.8108
    4260      16.4913      32.5965
    4261      16.4641      32.6559
    4262      16.5948      32.3368
    4263      16.5922      31.9962
    4264      16.3851      32.1789
    4265      16.5543      32.0439
    4266      16.5539      32.1650
    4267      16.6536      32.3011
    4268      16.5314      31.1768
    4269      16.4956      31.8599
    4270      16.3607      31.7248
    4271      16.3848      32.6828
    4272      16.5650      32.8049
    4273      16.6102      32.3863
    4274      16.5817      32.0305
    4275      16.6140      31.5675
    4276      16.5837      31.3351
    4277      16.4794      31.7168
    4278      16.5147      32.1470
    4279      16.5787      32.9531
    4280      16.4623      32.2961
    4281      16.5100      32.0319
    4282      16.4060      32.5557
    4283      16.4056      31.7334
    4284      16.3670      30.5791
    4285      16.4642      31.7375
    4286      16.4355      31.5583
    4287      16.4378      31.4785
    4288      16.5406      31.5767
    4289      16.5487      32.1998
    4290      16.5820      31.9913
    4291      16.5125      32.7331
    4292      16.4872      32.3360
    4293      16.6287      32.8828
    4294      16.4724      32.5360
    4295      16.5640      33.2399
    4296      16.4715      32.3246
    4297      16.4777      32.3371
    4298      16.5104      32.7499
    4299      16.6227      32.4408
    4300      16.5706      33.1691
    4301      16.6419      33.1341
    4302      16.6345      32.8147
    4303      16.5519      32.4320
    4304      16.5014      32.6907
    4305      16.5624      32.8786
    4306      16.4734      31.5715
    4307      16.4990      32.2109
    4308      16.5685      31.3912
    4309      16.4969      31.3997
    4310      16.5272      31.7955
    4311      16.4916      30.9704
    4312      16.4606      31.4411
    4313      16.4249      31.1440
    4314      16.4622      32.3813
    4315      16.5662      33.0402
    4316      16.5579      32.9651
    4317      16.4644      32.2647
    4318      16.4649      32.5218
    4319      16.3881      31.5517
    4320      16.5468      32.7532
    4321      16.5303      32.6133
    4322      16.5491      32.2794
    4323      16.5984      32.0913
    4324      16.4528      31.6845
    4325      16.5799      31.7157
    4326      16.5796      32.6783
    4327      16.5399      32.6070
    4328      16.5158      32.5345
    4329      16.5214      32.1674
    4330      16.5701      32.4343
    4331      16.4691      32.3434
    4332      16.5799      32.6621
    4333      16.5058      32.5441
    4334      16.4821      32.3975
    4335      16.5184      32.1295
    4336      16.3997      31.1598
    4337      16.3787      31.8248
    4338      16.5392      32.0997
    4339      16.5705      31.4802
    4340      16.6165      31.7041
    4341      16.4969      32.3227
    4342      16.4065      31.4082
    4343      16.4000      30.8808
    4344      16.5025      31.1490
    4345      16.4889      31.1217
    4346      16.5885      31.4208
    4347      16.3029      31.0959
    4348      16.3829      31.3643
    4349      16.5525      31.6525
    4350      16.5336      31.6164
    4351      16.5404      31.5985
    4352      16.5341      31.5799
    4353      16.4762      31.8719
    4354      16.4078      30.9003
    4355      16.4904      31.9081
    4356      16.4046      31.8058
    4357      16.5244      31.7291
    4358      16.4303      31.0373
    4359      16.5070      32.1326
    4360      16.4922      32.3982
    4361      16.3890      31.9715
    4362      16.5831      32.9245
    4363      16.5374      31.0740
    4364      16.5311      31.9826
    4365      16.4559      32.3438
    4366      16.5359      32.5545
    4367      16.5100      32.0022
    4368      16.5140      31.9737
    4369      16.5057      32.0163
    4370      16.4278      31.5151
    4371      16.4077      31.7983
    4372      16.4707      32.7313
    4373      16.5132      31.9521
    4374      16.4550      32.2007
    4375      16.4656      32.4489
    4376      16.4641      32.4046
    4377      16.4117      32.3397
    4378      16.4316      32.5008
    4379      16.4491      31.6970
    4380      16.5348      32.7125
    4381      16.6066      32.6566
    4382      16.4027      31.3179
    4383      16.5241      31.5567
    4384      16.4964      31.8496
    4385      16.5441      32.0470
    4386      16.4728      32.4393
    4387      16.4766      30.7550
    4388      16.5194      31.9109
    4389      16.4776      31.8837
    4390      16.4577      31.5949
    4391      16.4357      32.5109
    4392      16.5465      32.8837
    4393      16.6401      32.8813
    4394      16.4330      32.3119
    4395      16.5475      32.6530
    4396      16.4859      31.9141
    4397      16.5174      32.2625
    4398      16.5076      33.1354
    4399      16.3703      31.6541
    4400      16.4049      32.4345
    4401      16.4509      31.7514
    4402      16.4547      32.3753
    4403      16.4281      32.3123
    4404      16.5267      32.2288
    4405      16.4196      32.2755
    4406      16.5293      32.2347
    4407      16.4434      32.1067
    4408      16.5158      32.7138
    4409      16.4384      31.8255
    4410      16.5200      32.5453
    4411      16.5091      32.5078
    4412      16.5211      32.4664
    4413      16.5395      32.2033
    4414      16.5636      32.1947
    4415      16.4934      31.5735
    4416      16.5033      32.4342
    4417      16.5919      32.5492
    4418      16.4990      32.1805
    4419      16.6256      33.1284
    4420      16.4622      31.4877
    4421      16.4844      31.6479
    4422      16.4055      31.3847
    4423      16.4602      32.4932
    4424      16.4900      32.6361
    4425      16.5206      32.6264
    4426      16.3766      32.4096
    4427      16.4150      31.4829
    4428      16.4124      30.8567
    4429      16.4760      31.7374
    4430      16.4708      31.4928
    4431      16.3975      31.4615
    4432      16.4594      32.3111
    4433      16.3939      32.4154
    4434      16.3156      30.8170
    4435      16.4530      31.4475
    4436      16.3753      30.6747
    4437      16.3787      31.3903
    4438      16.4407      31.4893
    4439      16.4553      31.6677
    4440      16.4779      31.5832
    4441      16.4628      31.5230
    4442      16.5855      31.4099
    4443      16.4359      31.5466
    4444      16.4546      31.3621
    4445      16.5114      31.8589
    4446      16.3387      32.2702
    4447      16.4436      32.3273
    4448      16.3595      31.8610
    4449      16.5083      31.6009
    4450      16.3921      32.0132
    4451      16.5749      32.5058
    4452      16.4593      32.2759
    4453      16.5216      31.6430
    4454      16.5261      31.5256
    4455      16.4450      31.0611
    4456      16.3731      31.7545
    4457      16.4754      32.3374
    4458      16.5308      32.6913
    4459      16.4670      32.8859
    4460      16.5651      33.1886
    4461      16.4517      32.3270
    4462      16.4605      32.3839
    4463      16.5113      32.4332
    4464      16.5026      32.1892
    4465      16.4608      32.1026
    4466      16.4350      31.2168
    4467      16.5470      31.0660
    4468      16.5581      32.2606
    4469      16.3895      31.2799
    4470      16.5723      31.5668
    4471      16.5884      32.6016
    4472      16.5152      31.8859
    4473      16.4163      31.6639
    4474      16.4743      31.8159
    4475      16.5633      31.8226
    4476      16.4942      32.2092
    4477      16.4676      31.8071
    4478      16.5051      32.4679
    4479      16.4946      32.2085
    4480      16.5516      32.2282
    4481      16.6272      32.6366
    4482      16.6260      32.8205
    4483      16.4221      32.1518
    4484      16.4803      32.2468
    4485      16.4789      32.8966
    4486      16.4669      31.8801
    4487      16.4639      32.3435
    4488      16.4306      32.4074
    4489      16.4046      31.9427
    4490      16.4652      32.0284
    4491      16.4642      32.4769
    4492      16.4645      32.8736
    4493      16.4751      32.6452
    4494      16.4936      32.4707
    4495      16.4605      31.1819
    4496      16.5993      32.0792
    4497      16.4649      32.2985
    4498      16.4636      32.1206
    4499      16.4295      32.3727
    4500      16.4542      32.0544
    4501      16.4323      32.2335
    4502      16.5203      31.4874
    4503      16.4121      31.5716
    4504      16.4728      31.9893
    4505      16.4301      31.6544
    4506      16.4317      31.7149
    4507      16.5846      33.2590
    4508      16.4722      32.1402
    4509      16.4744      31.5624
    4510      16.4760      32.0986
    4511      16.4976      32.3022
    4512      16.6905      33.4974
    4513      16.5804      32.9842
    4514      16.4665      32.0625
    4515      16.5093      32.5604
    4516      16.5051      32.5478
    4517      16.5248      32.7631
    4518      16.4924      31.5441
    4519      16.4955      32.0693
    4520      16.4661      32.0670
    4521      16.5082      32.2608
    4522      16.4483      32.0164
    4523      16.4217      32.2124
    4524      16.4209      32.1111
    4525      16.4451      31.5209
    4526      16.4396      32.1120
    4527      16.5328      33.5025
    4528      16.3971      32.1630
    4529      16.5319      32.4265
    4530      16.4887      32.1572
    4531      16.4910      31.9095
    4532      16.4533      31.4080
    4533      16.4644      31.6328
    4534      16.5130      32.4032
    4535      16.4812      32.2117
    4536      16.5052      32.5817
    4537      16.4546      32.3926
    4538      16.5720      32.3120
    4539      16.4829      32.2101
    4540      16.4232      31.9003
    4541      16.4156      31.3377
    4542      16.4223      30.9646
    4543      16.4997      30.4553
    4544      16.5063      31.6588
    4545      16.5210      32.7354
    4546      16.4272      31.9032
    4547      16.4597      32.1937
    4548      16.4620      32.0925
    4549      16.4714      32.0496
    4550      16.3997      31.2952
    4551      16.4081      31.5046
    4552      16.4348      32.1660
    4553      16.4104      32.1297
    4554      16.4613      32.0587
    4555      16.4842      32.3254
    4556      16.5249      32.4439
    4557      16.4431      31.7795
    4558      16.4131      31.8707
    4559      16.3530      31.2547
    4560      16.4548      31.2158
    4561      16.5487      31.8211
    4562      16.4877      31.7302
    4563      16.5882      32.8367
    4564      16.4915      32.3567
    4565      16.4624      32.0733
    4566      16.5566      32.6396
    4567      16.4046      31.5799
    4568      16.3908      31.8397
    4569      16.5553      32.0425
    4570      16.4709      31.8330
    4571      16.5749      32.8132
    4572      16.4781      31.3130
    4573      16.5621      31.8986
    4574      16.5760      32.1463
    4575      16.5262      31.7265
    4576      16.4726      30.8852
    4577      16.4579      31.7381
    4578      16.5661      32.0731
    4579      16.5723      31.9205
    4580      16.5391      31.6806
    4581      16.5251      32.5300
    4582      16.4682      32.2254
    4583      16.4247      31.6372
    4584      16.4914      31.6690
    4585      16.5295      32.4948
    4586      16.4320      32.2299
    4587      16.5829      32.3322
    4588      16.5954      32.4253
    4589      16.4633      32.0898
    4590      16.4490      32.4103
    4591      16.4608      32.1045
    4592      16.6045      33.5291
    4593      16.4012      31.7200
    4594      16.5540      33.0907
    4595      16.5331      32.6248
    4596      16.5696      32.1218
    4597      16.4664      32.0755
    4598      16.4533      31.6624
    4599      16.4015      30.8218
    4600      16.5650      32.0468
    4601      16.5668      32.0216
    4602      16.4400      32.0927
    4603      16.4941      31.8740
    4604      16.4775      32.0444
    4605      16.5054      32.3499
    4606      16.4912      31.7610
    4607      16.5491      32.0175
    4608      16.6034      32.0920
    4609      16.4715      31.5762
    4610      16.4856      31.9628
    4611      16.6059      32.4341
    4612      16.5098      32.4933
    4613      16.5371      31.9959
    4614      16.5369      32.2079
    4615      16.5664      33.1172
    4616      16.5505      32.5110
    4617      16.5681      30.7163
    4618      16.5549      31.1596
    4619      16.5591      31.9254
    4620      16.6738      31.6698
    4621      16.6260      31.5580
    4622      16.5269      31.3532
    4623      16.3906      30.8237
    4624      16.4069      31.7627
    4625      16.4786      32.2733
    4626      16.6647      31.8836
    4627      16.5063      31.0245
    4628      16.5684      31.6771
    4629      16.4906      30.1858
    4630      16.6188      32.0042
    4631      16.4823      31.2862
    4632      16.4866      31.5275
    4633      16.4280      30.2184
    4634      16.4535      32.0969
    4635      16.4771      30.6365
    4636      16.3750      30.2949
    4637      16.4474      30.9837
    4638      16.5249      32.5266
    4639      16.4791      32.4204
    4640      16.5366      30.8303
    4641      16.4608      30.3503
    4642      16.3967      30.9587
    4643      16.4168      29.7732
    4644      16.5319      31.7311
    4645      16.4049      31.2368
    4646      16.5250      30.9966
    4647      16.4119      30.5112
    4648      16.4897      31.2469
    4649      16.5008      29.8890
    4650      16.5524      30.8949
    4651      16.3379      30.6101
    4652      16.4016      31.1042
    4653      16.4029      31.6419
    4654      16.4394      30.8929
    4655      16.4759      29.8208
    4656      16.5101      30.2995
    4657      16.4968      31.2035
    4658      16.4368      31.5695
    4659      16.4116      32.0873
    4660      16.5156      31.0915
    4661      16.4351      32.0777
    4662      16.4720      31.4180
    4663      16.4296      31.6538
    4664      16.3774      30.7456
    4665      16.4342      31.2528
    4666      16.3747      31.6667
    4667      16.5143      31.1845
    4668      16.5592      31.0911
    4669      16.4582      30.6234
    4670      16.4447      30.3641
    4671      16.3867      30.0182
    4672      16.4843      31.5635
    4673      16.4339      31.1186
    4674      16.5165      31.5320
    4675      16.5256      31.1401
    4676      16.4619      30.3939
    4677      16.3949      30.2905
    4678      16.4276      29.9111
    4679      16.3832      30.8469
    4680      16.4823      31.5373
    4681      16.3971      30.4262
    4682      16.4610      31.1025
    4683      16.5136      30.6257
    4684      16.4425      30.6815
    4685      16.4438      31.3331
    4686      16.4660      31.1492
    4687      16.4880      30.3768
    4688      16.4662      30.2242
    4689      16.4561      30.0892
    4690      16.4258      31.2422
    4691      16.5252      30.9406
    4692      16.5109      32.1708
    4693      16.5708      31.1223
    4694      16.5664      31.5179
    4695      16.4485      31.7631
    4696      16.5726      31.8034
    4697      16.6398      31.7892
    4698      16.5579      30.5360
    4699      16.5803      30.6527
    4700      16.5089      30.3277
    4701      16.5435      31.4177
    4702      16.4276      29.6958
    4703      16.5989      31.5613
    4704      16.4569      31.5018
    4705      16.5942      31.7006
    4706      16.5588      30.9621
    4707      16.5623      30.7334
    4708      16.5212      31.3807
    4709      16.5116      31.1163
    4710      16.4601      30.7832
    4711      16.5656      31.6927
    4712      16.5264      31.4710
    4713      16.5488      31.9092
    4714      16.4339      31.1720
    4715      16.5935      31.9374
    4716      16.4646      30.5992
    4717      16.5434      31.6250
    4718      16.6185      32.6315
    4719      16.5848      31.3664
    4720      16.4451      29.8748
    4721      16.5444      30.9885
    4722      16.5335      31.2763
    4723      16.4005      29.8645
    4724      16.3918      29.9777
    4725      16.4670      30.1851
    4726      16.4262      30.5808
    4727      16.5255      31.3281
    4728      16.5189      30.8506
    4729      16.3799      30.5805
    4730      16.4880      30.9336
    4731      16.6279      31.3509
    4732      16.4536      30.9355
    4733      16.4371      30.2819
    4734      16.5101      31.0794
    4735      16.5153      31.2230
    4736      16.5359      31.0978
    4737      16.5799      30.7439
    4738      16.5184      30.1136
    4739      16.4986      30.7417
    4740      16.5201      30.5147
    4741      16.5047      30.9385
    4742      16.4360      30.5168
    4743      16.5515      31.0987
    4744      16.4400      30.7186
    4745      16.4201      30.9872
    4746      16.4892      30.8280
    4747      16.3365      30.5530
    4748      16.4655      30.5381
    4749      16.4928      30.4498
    4750      16.4722      30.6359
    4751      16.5195      31.2110
    4752      16.5091      30.4064
    4753      16.4093      30.5729
    4754      16.5236      31.2082
    4755      16.3501      30.8583
    4756      16.4764      30.8956
    4757      16.5138      30.9855
    4758      16.4261      30.3210
    4759      16.4650      30.7194
    4760      16.4493      30.5309
    4761      16.4951      30.8272
    4762      16.4032      30.8168
    4763      16.4837      29.6509
    4764      16.3564      30.9621
    4765      16.5459      31.2374
    4766      16.4429      31.3708
    4767      16.3770      31.3521
    4768      16.3740      30.1870
    4769      16.4668      31.2774
    4770      16.4432      31.3817
    4771      16.3998      31.3883
    4772      16.3635      30.3639
    4773      16.3997      30.7909
    4774      16.4534      31.1328
    4775      16.5344      30.5037
    4776      16.4643      30.7756
    4777      16.3968      29.8001
    4778      16.4379      31.2411
    4779      16.5353      31.1069
    4780      16.4341      31.2015
    4781      16.4474      30.1048
    4782      16.3621      29.8784
    4783      16.4049      30.5974
    4784      16.3565      29.6286
    4785      16.4537      30.2131
    4786      16.3723      29.4488
    4787      16.4552      30.1445
    4788      16.4395      29.9632
    4789      16.4096      30.3727
    4790      16.4296      30.6083
    4791      16.4483      30.7838
    4792      16.4787      30.0484
    4793      16.4476      30.8656
    4794      16.4584      30.5637
    4795      16.5448      31.0965
    4796      16.3876      29.9858
    4797      16.4199      30.2428
    4798      16.4437      30.7117
    4799      16.4160      30.4754
    4800      16.3635      29.6959
    4801      16.4076      29.6241
    4802      16.4405      30.1871
    4803      16.4983      29.9283
    4804      16.4544      29.8104
    4805      16.6437      31.5123
    4806      16.5501      31.2058
    4807      16.3905      30.6175
    4808      16.5389      31.1514
    4809      16.4328      30.5512
    4810      16.4749      30.7329
    4811      16.5005      29.9769
    4812      16.4562      29.6977
    4813      16.4463      31.6344
    4814      16.5572      31.6195
    4815      16.4848      31.3645
    4816      16.4323      30.8301
    4817      16.4487      30.0118
    4818      16.3873      30.4614
    4819      16.4494      30.7709
    4820      16.5297      30.6324
    4821      16.5096      30.0470
    4822      16.4098      30.7328
    4823      16.4534      31.0024
    4824      16.5121      31.2369
    4825      16.3552      31.0718
    4826      16.4800      31.2019
    4827      16.4502      30.1998
    4828      16.4143      30.7424
    4829      16.5385      30.6526
    4830      16.4700      31.7509
    4831      16.4257      30.9011
    4832      16.4497      30.6429
    4833      16.4450      31.5967
    4834      16.5004      30.9728
    4835      16.5477      30.3965
    4836      16.4892      31.3777
    4837      16.3754      30.5007
    4838      16.4039      30.1717
    4839      16.3908      29.8004
    4840      16.5068      30.7148
    4841      16.3797      30.6046
    4842      16.3978      29.7177
    4843      16.4760      31.4580
    4844      16.4914      30.7300
    4845      16.5524      31.4464
    4846      16.5023      30.7807
    4847      16.4467      29.9260
    4848      16.3259      29.5488
    4849      16.4473      30.0911
    4850      16.4866      30.8393
    4851      16.3856      30.6753
    4852      16.4975      31.3114
    4853      16.4374      30.8774
    4854      16.4085      30.8828
    4855      16.4243      30.3267
    4856      16.4867      31.5227
    4857      16.4790      30.3936
    4858      16.4923      30.3642
    4859      16.4135      31.3735
    4860      16.4360      30.6820
    4861      16.3247      30.2700
    4862      16.4554      30.9981
    4863      16.4450      30.3196
    4864      16.4026      31.1675
    4865      16.4888      31.0454
    4866      16.5143      31.1182
    4867      16.4537      31.4342
    4868      16.5042      31.3248
    4869      16.4346      30.3247
    4870      16.4237      30.0080
    4871      16.4820      29.2026
    4872      16.4313      28.8209
    4873      16.3819      29.4564
    4874      16.4620      30.9317
    4875      16.5289      31.0588
    4876      16.4790      30.5103
    4877      16.4290      30.4129
    4878      16.4231      30.8875
    4879      16.4398      30.1772
    4880      16.4164      30.4434
    4881      16.3877      30.9333
    4882      16.3943      30.6904
    4883      16.4028      30.5886
    4884      16.3447      29.7799
    4885      16.4738      30.4631
    4886      16.4483      30.8899
    4887      16.4696      30.5560
    4888      16.3867      30.6951
    4889      16.4048      31.1073
    4890      16.3875      30.7672
    4891      16.4949      30.9442
    4892      16.4016      30.1107
    4893      16.4708      30.0882
    4894      16.4041      30.7228
    4895      16.4610      30.2067
    4896      16.3561      30.8262
    4897      16.4295      30.9496
    4898      16.4083      30.0529
    4899      16.4356      30.5993
    4900      16.4722      31.2262
    4901      16.5096      30.4232
    4902      16.5050      30.9738
    4903      16.4991      31.8653
    4904      16.5753      31.7252
    4905      16.4663      30.1787
    4906      16.4268      30.1291
    4907      16.4321      29.9506
    4908      16.4460      29.5344
    4909      16.4428      31.1796
    4910      16.4188      30.1220
    4911      16.3943      29.9262
    4912      16.5400      30.9080
    4913      16.4901      31.1765
    4914      16.4306      30.9311
    4915      16.4726      31.0989
    4916      16.5403      30.4286
    4917      16.4168      31.0492
    4918      16.5635      30.9711
    4919      16.5841      31.1220
    4920      16.4608      31.2267
    4921      16.5030      30.7702
    4922      16.5118      30.5789
    4923      16.4904      30.3445
    4924      16.4647      30.3421
    4925      16.4456      30.4158
    4926      16.5489      30.6091
    4927      16.4364      30.6508
    4928      16.4617      29.9394
    4929      16.4474      30.4272
    4930      16.4003      29.9024
    4931      16.4585      29.9184
    4932      16.4392      30.4862
    4933      16.4685      30.3296
    4934      16.5173      30.6372
    4935      16.4284      30.0012
    4936      16.4479      30.8423
    4937      16.4837      29.9402
    4938      16.4360      29.5724
    4939      16.4128      30.7897
    4940      16.4525      29.8273
    4941      16.3589      30.7164
    4942      16.4681      29.7754
    4943      16.4987      30.7290
    4944      16.3297      28.9546
    4945      16.5214      29.3071
    4946      16.3733      29.7514
    4947      16.4796      30.3236
    4948      16.5250      30.4745
    4949      16.4248      29.7868
    4950      16.6016      30.9982
    4951      16.4499      29.9181
    4952      16.5141      30.3380
    4953      16.4847      29.3670
    4954      16.5357      30.4043
    4955      16.5545      30.7125
    4956      16.4613      29.7091
    4957      16.5802      31.0281
    4958      16.4456      29.8889
    4959      16.3652      29.8145
    4960      16.4404      30.3961
    4961      16.4396      30.0877
    4962      16.4469      30.0117
    4963      16.4753      30.2071
    4964      16.5016      30.1878
    4965      16.5537      30.2076
    4966      16.4240      29.8501
    4967      16.5539      30.9331
    4968      16.5213      30.7814
    4969      16.5538      30.6099
    4970      16.4878      29.6020
    4971      16.5275      30.1742
    4972      16.3718      30.2082
    4973      16.4888      30.4094
    4974      16.4521      30.3611
    4975      16.4935      29.7571
    4976      16.5402      29.7681
    4977      16.4671      30.3506
    4978      16.4861      29.8796
    4979      16.4816      30.0268
    4980      16.4615      30.1417
    4981      16.4112      29.9063
    4982      16.5457      30.3141
    4983      16.4759      29.6982
    4984      16.4581      29.5325
    4985      16.5131      30.6806
    4986      16.5169      31.0022
    4987      16.4971      29.8484
    4988      16.4803      30.4278
    4989      16.6082      30.7895
    4990      16.5462      30.6190
    4991      16.4697      30.7709
    4992      16.4515      30.0879
    4993      16.5239      30.7654
    4994      16.4613      30.0182
    4995      16.4592      30.2103
    4996      16.4292      30.1606
    4997      16.4054      30.2592
    4998      16.4857      29.9546
    4999      16.4640      29.5169
    5000      16.4866      30.1343
    5001      16.5031      30.0569
    5002      16.4608      30.3974
    5003      16.4115      30.1359
    5004      16.4959      31.0796
    5005      16.5400      30.6740
    5006      16.5502      30.4154
    5007      16.3893      29.9472
    5008      16.4470      30.5182
    5009      16.3554      30.0047
    5010      16.4409      30.0296
    5011      16.4542      31.0924
    5012      16.4813      31.0592
    5013      16.5163      30.9607
    5014      16.5706      30.3117
    5015      16.5598      29.8424
    5016      16.4788      31.0570
    5017      16.4626      30.3853
    5018      16.5493      30.0255
    5019      16.4916      30.1616
    5020      16.4775      30.6605
    5021      16.5280      30.1551
    5022      16.5665      30.2737
    5023      16.5162      30.1919
    5024      16.4635      30.6311
    5025      16.6115      30.4250
    5026      16.5172      30.1354
    5027      16.3779      30.0821
    5028      16.4719      30.0344
    5029      16.5924      30.5142
    5030      16.5133      30.3957
    5031      16.4391      30.3855
    5032      16.3929      30.0995
    5033      16.4562      30.5271
    5034      16.4516      30.6338
    5035      16.5611      29.8594
    5036      16.4565      30.3108
    5037      16.4349      30.5923
    5038      16.6155      30.3107
    5039      16.4794      30.1768
    5040      16.4573      30.0830
    5041      16.4867      30.6087
    5042      16.4186      29.9214
    5043      16.3960      30.6770
    5044      16.4891      30.2673
    5045      16.4341      30.1432
    5046      16.4998      29.7568
    5047      16.5972      30.5825
    5048      16.3984      30.3515
    5049      16.4117      30.2087
    5050      16.4230      30.0905
    5051      16.3196      29.7822
    5052      16.4082      30.0496
    5053      16.5520      30.6455
    5054      16.5046      30.8961
    5055      16.5197      31.1152
    5056      16.4479      29.9220
    5057      16.3795      29.9280
    5058      16.5070      30.0018
    5059      16.5867      30.2827
    5060      16.4218      30.1724
    5061      16.2675      30.2374
    5062      16.3419      30.1877
    5063      16.5080      30.1700
    5064      16.4938      30.2566
    5065      16.3665      30.6107
    5066      16.4418      30.5685
    5067      16.3823      30.0046
    5068      16.3415      30.2613
    5069      16.2870      30.6167
    5070      16.3573      30.4109
    5071      16.3922      29.8537
    5072      16.3871      30.2410
    5073      16.3437      29.8610
    5074      16.4936      30.3520
    5075      16.3986      29.8959
    5076      16.3938      30.2478
    5077      16.4413      30.0152
    5078      16.4712      30.5957
    5079      16.3681      29.7779
    5080      16.3356      30.8252
    5081      16.4563      30.4642
    5082      16.3484      30.0947
    5083      16.4349      29.9322
    5084      16.2866      29.9239
    5085      16.4615      30.1056
    5086      16.3633      29.3948
    5087      16.3295      30.1155
    5088      16.4588      30.6138
    5089      16.3784      29.4792
    5090      16.3297      29.8401
    5091      16.3203      29.8447
    5092      16.3503      29.7772
    5093      16.3000      29.5231
    5094      16.5242      30.3231
    5095      16.4784      30.3114
    5096      16.3611      29.7454
    5097      16.3052      30.0847
    5098      16.3660      30.1007
    5099      16.3661      30.1304
    5100      16.3054      30.1494
    5101      16.4457      30.2273
    5102      16.3597      30.4157
    5103      16.3218      30.0197
    5104      16.2755      29.8443
    5105      16.4203      30.6772
    5106      16.2930      29.2650
    5107      16.3207      29.9477
    5108      16.3810      30.5506
    5109      16.4149      29.5124
    5110      16.3008      30.3298
    5111      16.4725      29.6909
    5112      16.3707      29.8209
    5113      16.3180      29.3993
    5114      16.3682      29.9401
    5115      16.2256      29.1385
    5116      16.2734      30.0148
    5117      16.3983      30.1222
    5118      16.4204      30.1172
    5119      16.3720      30.2886
    5120      16.2455      29.2539
    5121      16.4030      30.0483
    5122      16.2420      29.4012
    5123      16.2986      30.0466
    5124      16.3347      29.7387
    5125      16.3698      29.2535
    5126      16.3694      30.1658
    5127      16.2360      30.4308
    5128      16.3401      29.7655
    5129      16.2983      29.5157
    5130      16.5614      30.4859
    5131      16.3281      29.6265
    5132      16.3081      30.0520
    5133      16.3437      29.6847
    5134      16.3538      30.2112
    5135      16.3765      30.4415
    5136      16.3290      29.7786
    5137      16.3465      30.0942
    5138      16.2548      29.2426
    5139      16.3329      29.6913
    5140      16.3558      30.5214
    5141      16.2682      29.4761
    5142      16.4015      30.4753
    5143      16.3360      29.9119
    5144      16.4683      30.3318
    5145      16.4616      30.4358
    5146      16.3281      30.4109
    5147      16.3515      30.2260
    5148      16.3533      30.3527
    5149      16.4304      30.5460
    5150      16.3789      29.9741
    5151      16.2917      29.2127
    5152      16.4993      30.5703
    5153      16.3812      30.1939
    5154      16.3767      29.8002
    5155      16.3585      30.0103
    5156      16.4289      30.4095
    5157      16.4262      29.8922
    5158      16.4171      30.2354
    5159      16.4472      30.2780
    5160      16.3969      29.6845
    5161      16.2843      30.5544
    5162      16.3774      29.8219
    5163      16.3728      30.5441
    5164      16.3166      29.4506
    5165      16.5287      30.4236
    5166      16.5066      31.0675
    5167      16.4010      30.6496
    5168      16.3142      30.3319
    5169      16.4257      30.2267
    5170      16.3427      29.5447
    5171      16.4547      29.9520
    5172      16.4743      29.9559
    5173      16.4748      30.1155
    5174      16.4050      30.4379
    5175      16.4184      30.5904
    5176      16.2974      29.4297
    5177      16.4403      30.2637
    5178      16.4341      30.4319
    5179      16.4808      30.1620
    5180      16.3672      30.2476
    5181      16.5370      29.7480
    5182      16.3949      29.7210
    5183      16.4497      30.4551
    5184      16.4594      30.0099
    5185      16.5067      30.5469
    5186      16.4699      30.2192
    5187      16.5019      30.4332
    5188      16.5438      30.4332
    5189      16.4197      30.5340
    5190      16.5776      31.4398
    5191      16.3951      31.0269
    5192      16.4015      31.1647
    5193      16.4502      30.7058
    5194      16.5561      31.1474
    5195      16.5399      30.8215
    5196      16.5030      30.7722
    5197      16.5509      29.6453
    5198      16.4675      30.1555
    5199      16.4816      30.2266
    5200      16.4718      30.3358
    5201      16.4486      30.2873
    5202      16.5784      30.5453
    5203      16.5447      31.1198
    5204      16.5046      30.0429
    5205      16.5072      30.3849
    5206      16.5252      30.3057
    5207      16.5143      29.9402
    5208      16.5032      30.4746
    5209      16.4238      29.6149
    5210      16.4231      30.1901
    5211      16.3253      29.3828
    5212      16.4582      30.3812
    5213      16.4640      30.7481
    5214      16.4918      30.5012
    5215      16.4607      31.0683
    5216      16.4605      30.2037
    5217      16.4117      30.6927
    5218      16.4725      30.4350
    5219      16.5203      31.0048
    5220      16.3513      29.7590
    5221      16.4760      30.3624
    5222      16.4120      30.1174
    5223      16.5152      30.4942
    5224      16.5174      30.8309
    5225      16.4666      29.8711
    5226      16.4097      30.8307
    5227      16.4802      30.6887
    5228      16.4002      29.8581
    5229      16.4342      30.2504
    5230      16.3772      30.8914
    5231      16.4322      30.9795
    5232      16.4010      31.0321
    5233      16.4795      30.8877
    5234      16.3809      30.1779
    5235      16.4121      31.0642
    5236      16.3032      30.2630
    5237      16.2617      29.9097
    5238      16.3750      30.2389
    5239      16.3485      29.8911
    5240      16.4331      30.5229
    5241      16.3379      30.0615
    5242      16.4472      30.2373
    5243      16.4863      30.0977
    5244      16.3829      30.0947
    5245      16.6328      30.5501
    5246      16.5672      30.4614
    5247      16.5866      31.9069
    5248      16.5736      30.6463
    5249      16.5458      30.3452
    5250      16.4529      30.2716
    5251      16.5495      30.5023
    5252      16.6159      30.8744
    5253      16.5584      30.7962
    5254      16.4756      29.4818
    5255      16.4321      30.0220
    5256      16.3795      29.6492
    5257      16.4317      29.7756
    5258      16.4266      30.1539
    5259      16.4441      30.5832
    5260      16.4248      29.9129
    5261      16.3979      29.6172
    5262      16.5537      30.1103
    5263      16.4725      31.2294
    5264      16.6325      32.0314
    5265      16.6853      31.3334
    5266      16.6128      30.5973
    5267      16.7033      31.0387
    5268      16.6368      30.2512
    5269      16.6269      30.8906
    5270      16.5270      30.6680
    5271      16.6875      30.5506
    5272      16.5706      30.4682
    5273      16.5660      30.6326
    5274      16.6727      30.4914
    5275      16.5153      30.4847
    5276      16.6863      31.1005
    5277      16.5859      30.6203
    5278      16.6139      31.1717
    5279      16.6373      30.8891
    5280      16.4807      30.7541
    5281      16.5714      30.5361
    5282      16.5466      29.7331
    5283      16.4346      30.1093
    5284      16.5244      30.2798
    5285      16.5761      30.4979
    5286      16.5661      30.4655
    5287      16.6702      30.0414
    5288      16.5421      29.7793
    5289      16.5895      31.0741
    5290      16.5427      30.6267
    5291      16.4674      30.4456
    5292      16.4926      30.4739
    5293      16.3948      30.8418
    5294      16.5425      30.3055
    5295      16.4621      30.2118
    5296      16.4801      30.6838
    5297      16.5290      30.3811
    5298      16.5771      30.1601
    5299      16.5672      30.9218
    5300      16.5595      30.9694
    5301      16.5253      30.4723
    5302      16.5556      29.8592
    5303      16.5419      30.2722
    5304      16.5131      31.2487
    5305      16.5713      31.3529
    5306      16.5873      30.6871
    5307      16.4778      30.4174
    5308      16.6203      31.1774
    5309      16.5448      30.2296
    5310      16.4765      30.6355
    5311      16.4590      30.4301
    5312      16.4836      30.4259
    5313      16.5204      30.5634
    5314      16.5675      31.1129
    5315      16.5254      30.5437
    5316      16.5719      29.9530
    5317      16.6655      30.8446
    5318      16.5823      30.9042
    5319      16.6153      30.4151
    5320      16.5983      30.3160
    5321      16.5881      30.6773
    5322      16.6511      31.4448
    5323      16.5697      30.3863
    5324      16.5591      30.3774
    5325      16.4771      29.8968
    5326      16.6241      30.7545
    5327      16.6055      30.3529
    5328      16.5690      30.3460
    5329      16.5815      30.5996
    5330      16.5686      29.7567
    5331      16.4919      29.7614
    5332      16.4578      30.6148
    5333      16.5542      30.4154
    5334      16.4604      29.6082
    5335      16.5207      30.6400
    5336      16.4608      29.9778
    5337      16.4203      29.7307
    5338      16.4118      30.5707
    5339      16.4436      30.5290
    5340      16.4495      30.7140
    5341      16.4009      31.3369
    5342      16.3633      30.9821
    5343      16.4007      29.6949
    5344      16.4545      31.0534
    5345      16.3368      30.6664
    5346      16.4874      30.8589
    5347      16.5260      30.9205
    5348      16.4476      30.2726
    5349      16.4605      30.6455
    5350      16.3669      30.3778
    5351      16.4171      31.0293
    5352      16.3956      30.7778
    5353      16.5310      31.3194
    5354      16.4081      30.3329
    5355      16.4237      30.5488
    5356      16.5622      31.6967
    5357      16.4530      31.3021
    5358      16.3650      30.3718
    5359      16.4598      30.7813
    5360      16.5091      30.6424
    5361      16.4019      30.2618
    5362      16.4796      30.2858
    5363      16.3985      30.0158
    5364      16.4721      30.0161
    5365      16.5002      30.3523
    5366      16.5839      30.6888
    5367      16.4608      30.2694
    5368      16.4758      30.4347
    5369      16.5239      31.2727
    5370      16.4712      30.3575
    5371      16.3690      30.3061
    5372      16.3848      30.3024
    5373      16.5323      30.6027
    5374      16.3651      30.2621
    5375      16.4824      30.8050
    5376      16.4124      30.4773
    5377      16.3215      30.4989
    5378      16.5285      31.1212
    5379      16.5451      30.5882
    5380      16.5624      30.4123
    5381      16.5251      30.9359
    5382      16.4021      30.7522
    5383      16.4858      31.1134
    5384      16.3868      30.8174
    5385      16.3918      30.1690
    5386      16.4769      30.5610
    5387      16.4462      30.3209
    5388      16.4536      30.7462
    5389      16.4706      30.1677
    5390      16.4633      30.1013
    5391      16.3980      30.0960
    5392      16.5119      30.9091
    5393      16.5080      31.0226
    5394      16.5044      30.8271
    5395      16.6909      31.1139
    5396      16.4606      30.4805
    5397      16.6124      30.9500
    5398      16.5780      30.6053
    5399      16.6135      30.8569
    5400      16.6083      30.8365
    5401      16.5966      30.9316
    5402      16.5653      30.9655
    5403      16.6308      31.2539
    5404      16.6961      31.3886
    5405      16.5959      31.0951
    5406      16.6881      31.2768
    5407      16.5768      30.7872
    5408      16.5614      31.2969
    5409      16.5746      31.0551
    5410      16.7501      31.0839
    5411      16.5462      30.2733
    5412      16.5683      31.4242
    5413      16.5403      30.8527
    5414      16.4362      30.2240
    5415      16.6088      31.3906
    5416      16.5613      31.2422
    5417      16.6471      31.3980
    5418      16.6323      31.3799
    5419      16.5748      32.0817
    5420      16.5696      31.4490
    5421      16.5151      31.1220
    5422      16.5559      32.0834
    5423      16.5490      31.6263
    5424      16.6119      31.5297
    5425      16.5948      31.4874
    5426      16.6217      30.8954
    5427      16.7026      31.8479
    5428      16.6531      32.1471
    5429      16.5786      31.8420
    5430      16.5930      30.2975
    5431      16.5194      30.6607
    5432      16.5181      31.3839
    5433      16.6112      30.9769
    5434      16.5477      30.4821
    5435      16.5014      30.5520
    5436      16.5498      30.7158
    5437      16.5508      31.0047
    5438      16.5145      30.7168
    5439      16.6147      30.8693
    5440      16.5779      31.0852
    5441      16.4864      30.5418
    5442      16.6400      30.5473
    5443      16.5504      30.6819
    5444      16.6521      30.4612
    5445      16.6018      30.8655
    5446      16.7362      30.5801
    5447      16.7205      30.7558
    5448      16.6720      30.6360
    5449      16.6421      30.4845
    5450      16.5257      30.4596
    5451      16.5960      30.4803
    5452      16.6568      30.8727
    5453      16.6643      30.7818
    5454      16.6464      31.0592
    5455      16.5460      30.5817
    5456      16.6164      30.7235
    5457      16.6753      31.5491
    5458      16.6415      31.1257
    5459      16.6805      31.3739
    5460      16.5928      30.6865
    5461      16.6013      30.7327
    5462      16.6156      30.2736
    5463      16.6468      30.4932
    5464      16.5451      31.0147
    5465      16.6157      31.1020
    5466      16.5859      30.8347
    5467      16.6843      31.2405
    5468      16.5258      31.3526
    5469      16.6107      31.5009
    5470      16.6097      31.7223
    5471      16.5744      31.6458
    5472      16.7139      31.1502
    5473      16.5399      30.6051
    5474      16.6394      31.3406
    5475      16.5860      31.0369
    5476      16.5988      31.0854
    5477      16.6302      30.8032
    5478      16.5667      31.1344
    5479      16.4185      30.5122
    5480      16.6350      31.4813
    5481      16.5742      30.6673
    5482      16.5058      31.5413
    5483      16.5485      31.3161
    5484      16.5829      31.8896
    5485      16.5895      31.7694
    5486      16.7405      31.5558
    5487      16.5470      31.2654
    5488      16.6376      31.4877
    5489      16.5925      31.6146
    5490      16.6814      32.0475
    5491      16.5012      31.2848
    5492      16.5650      31.4131
    5493      16.5873      32.0099
    5494      16.6636      31.7724
    5495      16.6284      31.6150
    5496      16.6380      32.4139
    5497      16.5621      31.8917
    5498      16.4334      31.7473
    5499      16.5625      31.9682
    5500      16.6062      32.6149
    5501      16.4881      32.7231
    5502      16.5408      32.7652
    5503      16.4571      32.3206
    5504      16.6701      31.8178
    5505      16.6071      31.7282
    5506      16.5888      31.0815
    5507      16.6370      31.8305
    5508      16.7119      32.3351
    5509      16.6538      32.2764
    5510      16.5729      31.1568
    5511      16.6573      32.3381
    5512      16.6765      31.8040
    5513      16.5445      31.1919
    5514      16.6187      31.2410
    5515      16.4962      30.9919
    5516      16.5451      31.6140
    5517      16.6178      31.5138
    5518      16.4776      31.6091
    5519      16.6464      31.3645
    5520      16.5245      30.7235
    5521      16.5725      30.8102
    5522      16.5666      32.0973
    5523      16.5042      31.4382
    5524      16.5922      32.5418
    5525      16.6640      32.3879
    5526      16.7009      31.9856
    5527      16.5450      31.6375
    5528      16.5291      32.2990
    5529      16.6733      32.0386
    5530      16.5964      32.0515
    5531      16.5958      32.4817
    5532      16.6056      32.6093
    5533      16.5868      32.4226
    5534      16.6147      32.4171
    5535      16.6300      32.2122
    5536      16.6174      32.6663
    5537      16.5406      32.5872
    5538      16.5806      32.5085
    5539      16.4989      32.3086
    5540      16.6731      32.7427
    5541      16.6592      32.4319
    5542      16.6127      31.7662
    5543      16.6715      32.3990
    5544      16.6596      32.0324
    5545      16.6667      31.3513
    5546      16.5809      32.6538
    5547      16.6554      32.4009
    5548      16.6306      32.9171
    5549      16.6004      32.9245
    5550      16.6163      32.5659
    5551      16.4523      31.9591
    5552      16.5305      32.8927
    5553      16.5388      32.0107
    5554      16.5781      31.6395
    5555      16.6879      33.1619
    5556      16.5406      32.2282
    5557      16.5538      32.2142
    5558      16.6078      31.8649
    5559      16.4898      31.7369
    5560      16.5681      32.0327
    5561      16.6146      32.6809
    5562      16.5614      32.2693
    5563      16.5427      31.9618
    5564      16.5422      32.7593
    5565      16.5262      32.3987
    5566      16.5348      32.8577
    5567      16.5322      32.5641
    5568      16.5645      32.5620
    5569      16.6081      32.0790
    5570      16.5813      32.2648
    5571      16.6171      32.0024
    5572      16.6569      32.9102
    5573      16.7507      32.9665
    5574      16.6247      32.7788
    5575      16.5982      32.3255
    5576      16.5964      31.1059
    5577      16.6065      31.8124
    5578      16.6158      32.5066
    5579      16.7123      33.1308
    5580      16.6565      32.3513
    5581      16.6223      31.6146
    5582      16.6075      32.6167
    5583      16.5309      32.9543
    5584      16.5856      32.8120
    5585      16.6045      33.1199
    5586      16.5498      32.5297
    5587      16.5865      32.8631
    5588      16.5854      31.2982
    5589      16.4423      32.1235
    5590      16.5940      31.4224
    5591      16.6257      32.2713
    5592      16.5445      32.0104
    5593      16.4804      32.4783
    5594      16.4696      31.8831
    5595      16.4309      30.7627
    5596      16.5832      31.9925
    5597      16.6144      31.8237
    5598      16.5539      31.8250
    5599      16.5919      32.0287
    5600      16.5626      32.2620
    5601      16.5957      32.4339
    5602      16.5679      32.4391
    5603      16.4468      31.8774
    5604      16.6793      33.1686
    5605      16.7375      32.7602
    5606      16.5838      32.0933
    5607      16.5584      31.7351
    5608      16.5598      32.6226
    5609      16.6070      32.6950
    5610      16.5613      32.5976
    5611      16.5902      32.2063
    5612      16.5674      32.1681
    5613      16.6173      33.0009
    5614      16.5919      32.3156
    5615      16.5993      32.5669
    5616      16.4798      31.9276
    5617      16.4908      31.7727
    5618      16.5604      31.2484
    5619      16.5051      31.1006
    5620      16.6880      32.3387
    5621      16.5917      32.6106
    5622      16.6692      32.4563
    5623      16.5427      32.2831
    5624      16.4529      31.7071
    5625      16.6136      32.4807
    5626      16.6223      33.0880
    5627      16.5351      32.2776
    5628      16.4932      31.9715
    5629      16.5145      31.6395
    5630      16.6047      31.6971
    5631      16.5932      30.7316
    5632      16.5775      31.0985
    5633      16.6327      31.9287
    5634      16.5176      31.8230
    5635      16.5093      31.3892
    5636      16.6641      33.3591
    5637      16.6267      32.2054
    5638      16.5868      31.6629
    5639      16.4642      30.7657
    5640      16.6303      31.4008
    5641      16.5484      31.7894
    5642      16.6069      32.2822
    5643      16.5505      31.7748
    5644      16.5982      31.2339
    5645      16.5059      31.9390
    5646      16.4544      31.5112
    5647      16.6257      32.5376
    5648      16.4779      31.5308
    5649      16.5663      32.0711
    5650      16.5986      31.8762
    5651      16.5739      32.0115
    5652      16.5763      32.5188
    5653      16.5757      32.3755
    5654      16.6038      32.5247
    5655      16.5423      32.0535
    5656      16.4566      31.4518
    5657      16.5792      31.4934
    5658      16.4909      31.9339
    5659      16.5135      32.5654
    5660      16.5845      32.5067
    5661      16.5043      32.5201
    5662      16.6982      33.0524
    5663      16.7540      33.4003
    5664      16.8169      32.2841
    5665      16.7145      32.7485
    5666      16.6763      32.9805
    5667      16.6023      32.9155
    5668      16.6066      32.3240
    5669      16.5906      31.9611
    5670      16.5812      32.8494
    5671      16.5760      31.3504
    5672      16.6459      32.1290
    5673      16.5375      32.0255
    5674      16.6026      32.5293
    5675      16.6044      32.7308
    5676      16.5262      32.1133
    5677      16.5334      31.1957
    5678      16.5121      30.9101
    5679      16.5954      31.1689
    5680      16.5669      31.3459
    5681      16.4619      32.2061
    5682      16.6192      32.7840
    5683      16.5280      32.3876
    5684      16.4790      32.6721
    5685      16.5804      32.1980
    5686      16.6137      32.4475
    5687      16.4495      31.7310
    5688      16.5914      32.5085
    5689      16.5558      32.2765
    5690      16.5914      32.8972
    5691      16.5856      32.2098
    5692      16.7080      33.0064
    5693      16.6224      33.7000
    5694      16.6984      32.7333
    5695      16.6184      32.2998
    5696      16.6226      32.6059
    5697      16.6205      32.5600
    5698      16.6543      31.3129
    5699      16.6138      33.0553
    5700      16.6003      31.9040
    5701      16.5998      32.5749
    5702      16.6602      33.2537
    5703      16.4938      32.5217
    5704      16.5926      32.7503
    5705      16.5950      32.3384
    5706      16.4549      32.2559
    5707      16.5607      32.6327
    5708      16.5276      32.4426
    5709      16.6337      32.2357
    5710      16.6071      32.1219
    5711      16.6049      32.7680
    5712      16.6215      33.2463
    5713      16.5161      32.8709
    5714      16.4446      32.3159
    5715      16.3619      31.8988
    5716      16.4551      30.7635
    5717      16.4093      31.1591
    5718      16.4106      30.6979
    5719      16.5192      30.2146
    5720      16.4404      30.7988
    5721      16.5088      32.1206
    5722      16.6129      32.2304
    5723      16.5427      31.8760
    5724      16.5198      32.2674
    5725      16.6161      31.7554
    5726      16.5966      31.4779
    5727      16.6271      31.5424
    5728      16.5823      32.5094
    5729      16.5187      31.5427
    5730      16.5830      31.3347
    5731      16.5923      30.9943
    5732      16.5123      31.5741
    5733      16.5340      31.6705
    5734      16.5560      32.1142
    5735      16.5615      32.0900
    5736      16.5010      32.0300
    5737      16.5984      32.8666
    5738      16.5220      32.6040
    5739      16.5012      31.9653
    5740      16.4981      31.8477
    5741      16.5908      31.6163
    5742      16.4976      31.7890
    5743      16.6411      31.8662
    5744      16.5972      32.3983
    5745      16.5312      31.8312
    5746      16.6288      32.5337
    5747      16.6284      31.6984
    5748      16.5134      31.8792
    5749      16.5628      31.8812
    5750      16.6196      32.0273
    5751      16.6157      32.5859
    5752      16.5919      31.8742
    5753      16.5086      31.6926
    5754      16.5952      32.1462
    5755      16.6070      32.5769
    5756      16.6023      32.5409
    5757      16.6340      31.9948
    5758      16.6368      32.1309
    5759      16.6364      32.2845
    5760      16.5235      31.6704
    5761      16.5585      31.5342
    5762      16.7034      32.6881
    5763      16.5923      32.2897
    5764      16.5554      31.7205
    5765      16.6109      32.0390
    5766      16.6051      32.0412
    5767      16.5247      31.9558
    5768      16.5607      31.8004
    5769      16.6257      32.4652
    5770      16.5442      31.9731
    5771      16.5660      31.7270
    5772      16.5823      31.5540
    5773      16.5107      31.5857
    5774      16.5207      31.5406
    5775      16.6327      32.0641
    5776      16.5932      32.1072
    5777      16.6694      32.3864
    5778      16.5328      31.6505
    5779      16.4852      31.1030
    5780      16.4946      31.2686
    5781      16.4744      31.4549
    5782      16.4982      31.5312
    5783      16.5594      32.5487
    5784      16.4366      32.1277
    5785      16.5705      31.8023
    5786      16.5695      32.0997
    5787      16.5047      31.7995
    5788      16.5760      31.8212
    5789      16.6224      32.2869
    5790      16.6025      32.6065
    5791      16.6021      31.8433
    5792      16.6167      32.7082
    5793      16.4693      31.6610
    5794      16.4058      31.1423
    5795      16.4721      31.2922
    5796      16.5332      32.3853
    5797      16.5069      31.5686
    5798      16.4140      32.0564
    5799      16.6359      31.4559
    5800      16.5287      32.3474
    5801      16.5016      32.0299
    5802      16.5012      32.1138
    5803      16.5395      32.5419
    5804      16.5670      32.7128
    5805      16.4682      32.3372
    5806      16.4779      31.8760
    5807      16.5322      32.0498
    5808      16.5617      31.6550
    5809      16.5215      32.2270
    5810      16.5778      31.9873
    5811      16.6060      31.5196
    5812      16.6955      31.9326
    5813      16.8132      31.6453
    5814      16.6567      31.4838
    5815      16.6420      32.9725
    5816      16.5178      32.0970
    5817      16.5790      31.3937
    5818      16.6161      32.9126
    5819      16.5755      32.7267
    5820      16.5215      31.1282
    5821      16.6202      32.3601
    5822      16.6447      31.7612
    5823      16.5060      32.5969
    5824      16.6072      32.8820
    5825      16.6377      31.8208
    5826      16.5118      31.3182
    5827      16.4876      31.3891
    5828      16.5918      31.6517
    5829      16.5970      32.4770
    5830      16.6025      31.6469
    5831      16.4728      31.2955
    5832      16.5132      31.4381
    5833      16.4713      31.4648
    5834      16.6373      32.0891
    5835      16.5182      32.3086
    5836      16.6116      31.7346
    5837      16.6245      31.9875
    5838      16.6096      31.7415
    5839      16.5948      32.4120
    5840      16.6426      32.7090
    5841      16.6390      32.1647
    5842      16.6264      33.2849
    5843      16.5241      32.0152
    5844      16.6236      32.2276
    5845      16.6357      32.2407
    5846      16.6346      32.6117
    5847      16.6035      31.7145
    5848      16.6478      32.4175
    5849      16.6497      32.7351
    5850      16.5757      32.5434
    5851      16.5920      31.9437
    5852      16.7996      32.4551
    5853      16.7094      32.7215
    5854      16.5776      32.1861
    5855      16.6995      32.4893
    5856      16.7141      32.6197
    5857      16.6743      32.6073
    5858      16.6703      32.8123
    5859      16.6577      32.1274
    5860      16.6078      31.9676
    5861      16.6419      32.4324
    5862      16.6605      31.5652
    5863      16.7125      33.1643
    5864      16.7765      32.7174
    5865      16.6400      32.7587
    5866      16.6740      32.4042
    5867      16.7634      33.2897
    5868      16.7424      32.6751
    5869      16.6046      31.8045
    5870      16.7107      33.0964
    5871      16.7255      33.1942
    5872      16.6649      32.2440
    5873      16.6870      32.0170
    5874      16.5670      31.7094
    5875      16.5967      32.4814
    5876      16.6061      32.9895
    5877      16.6081      32.5779
    5878      16.6886      32.3245
    5879      16.5651      33.2251
    5880      16.6377      33.1542
    5881      16.5162      32.1257
    5882      16.5301      32.0003
    5883      16.6234      32.8058
    5884      16.6469      32.6044
    5885      16.6434      32.6716
    5886      16.5363      32.1728
    5887      16.7552      33.0754
    5888      16.7005      33.2678
    5889      16.7937      33.0813
    5890      16.5941      32.2495
    5891      16.6641      32.1001
    5892      16.7005      32.8989
    5893      16.7030      32.9465
    5894      16.7237      33.2222
    5895      16.6288      32.9607
    5896      16.6945      32.5994
    5897      16.6559      32.0189
    5898      16.6959      32.6658
    5899      16.7109      32.5255
    5900      16.5775      32.6430
    5901      16.8117      33.2602
    5902      16.6203      32.5277
    5903      16.6114      32.2331
    5904      16.6063      31.5061
    5905      16.6070      32.7764
    5906      16.5192      32.5968
    5907      16.7268      33.3942
    5908      16.7142      32.6472
    5909      16.6605      32.3329
    5910      16.6909      32.8170
    5911      16.7145      32.2536
    5912      16.7314      33.3346
    5913      16.7314      33.0209
    5914      16.7231      32.4128
    5915      16.6552      31.9275
    5916      16.6708      32.7783
    5917      16.7815      32.6099
    5918      16.7529      32.8129
    5919      16.6569      32.7751
    5920      16.6072      32.8771
    5921      16.6379      32.2653
    5922      16.6997      32.3935
    5923      16.6868      32.3665
    5924      16.7427      32.4224
    5925      16.7722      32.9035
    5926      16.7446      32.9124
    5927      16.7150      32.9770
    5928      16.7455      33.1193
    5929      16.7577      33.0996
    5930      16.6495      32.8168
    5931      16.6455      32.1920
    5932      16.7298      32.7729
    5933      16.6207      32.5176
    5934      16.7141      32.4237
    5935      16.7181      32.6263
    5936      16.6487      32.5572
    5937      16.7858      32.6285
    5938      16.7300      31.9430
    5939      16.7315      32.4757
    5940      16.9017      32.9957
    5941      16.6276      32.0765
    5942      16.8147      32.7168
    5943      16.7955      32.7068
    5944      16.6298      32.0709
    5945      16.6853      32.5868
    5946      16.6194      32.5620
    5947      16.7983      32.5520
    5948      16.6540      32.5984
    5949      16.6955      32.3246
    5950      16.6270      32.4534
    5951      16.6888      32.0698
    5952      16.6486      32.2877
    5953      16.7018      32.3944
    5954      16.6934      32.1007
    5955      16.5102      32.5674
    5956      16.5882      32.7232
    5957      16.7205      31.5282
    5958      16.7886      32.9108
    5959      16.7546      32.9329
    5960      16.6496      32.5085
    5961      16.7430      33.3904
    5962      16.7665      33.0276
    5963      16.6630      32.4868
    5964      16.7509      32.4852
    5965      16.6395      32.5551
    5966      16.7440      31.8118
    5967      16.7614      32.4994
    5968      16.7145      31.1163
    5969      16.7033      31.6064
    5970      16.7792      32.0711
    5971      16.7405      31.9018
    5972      16.8256      31.7428
    5973      16.7550      31.7172
    5974      16.6499      31.8969
    5975      16.8212      32.1884
    5976      16.7156      31.6873
    5977      16.7559      32.1308
    5978      16.8684      31.7141
    5979      16.7272      32.2205
    5980      16.6742      31.9423
    5981      16.5446      32.6906
    5982      16.6344      32.3287
    5983      16.6753      31.5659
    5984      16.6801      31.5806
    5985      16.6982      32.3319
    5986      16.7552      32.2464
    5987      16.6803      32.3468
    5988      16.6913      32.9565
    5989      16.7790      33.1416
    5990      16.7416      32.7309
    5991      16.7012      31.5602
    5992      16.7445      31.4093
    5993      16.6891      31.9451
    5994      16.7153      32.5281
    5995      16.6809      32.4440
    5996      16.6272      32.5326
    5997      16.5767      32.3843
    5998      16.6108      32.4245
    5999      16.5301      33.0379
    6000      16.4935      31.5314
    6001      16.6402      33.3026
    6002      16.5644      33.1521
    6003      16.4761      32.3109
    6004      16.5869      32.5656
    6005      16.7052      33.0946
    6006      16.6665      33.0919
    6007      16.5479      32.2654
    6008      16.4899      32.6143
    6009      16.5618      33.0664
    6010      16.4451      32.3910
    6011      16.4220      30.8201
    6012      16.4826      31.0112
    6013      16.5521      30.8680
    6014      16.5060      30.7124
    6015      16.4371      30.3170
    6016      16.4762      31.0138
    6017      16.5127      31.0994
    6018      16.4501      31.1753
    6019      16.4659      30.8254
    6020      16.5709      31.1133
    6021      16.5404      31.3301
    6022      16.4919      31.4131
    6023      16.6233      31.8279
    6024      16.7084      31.9427
    6025      16.6074      31.8132
    6026      16.6726      32.4374
    6027      16.5868      31.4065
    6028      16.6337      31.3994
    6029      16.6093      32.2763
    6030      16.6673      31.9645
    6031      16.6816      32.0452
    6032      16.6501      32.6893
    6033      16.5809      32.9374
    6034      16.6439      32.6274
    6035      16.6630      33.4014
    6036      16.6177      32.4304
    6037      16.6748      32.9761
    6038      16.5668      32.0015
    6039      16.6358      32.1620
    6040      16.6100      32.7312
    6041      16.6633      32.2850
    6042      16.7978      32.6398
    6043      16.7037      32.1321
    6044      16.5716      31.6954
    6045      16.6397      31.9722
    6046      16.6053      31.6731
    6047      16.6707      32.1852
    6048      16.5695      31.6979
    6049      16.6299      31.2109
    6050      16.6340      31.9913
    6051      16.6729      32.3671
    6052      16.7711      32.9042
    6053      16.6271      32.7828
    6054      16.7391      32.9504
    6055      16.6492      31.6612
    6056      16.6104      31.7084
    6057      16.5872      31.9298
    6058      16.4965      31.9602
    6059      16.5308      31.4336
    6060      16.6235      32.4560
    6061      16.6464      31.1473
    6062      16.5749      32.2875
    6063      16.5800      32.2469
    6064      16.5470      31.6572
    6065      16.6808      31.2471
    6066      16.6499      32.1477
    6067      16.6506      32.8813
    6068      16.5791      32.0159
    6069      16.6209      32.3276
    6070      16.5592      31.3200
    6071      16.5600      31.0506
    6072      16.5466      32.3365
    6073      16.7166      32.6816
    6074      16.5600      31.3843
    6075      16.5414      32.0611
    6076      16.6109      32.3710
    6077      16.5718      32.5014
    6078      16.5751      32.1569
    6079      16.5480      31.0411
    6080      16.5753      31.8678
    6081      16.5926      31.9447
    6082      16.6469      32.4019
    6083      16.6547      32.1302
    6084      16.6008      32.2205
    6085      16.5650      32.0773
    6086      16.6318      32.8810
    6087      16.5149      32.0010
    6088      16.4910      32.0350
    6089      16.5547      32.4995
    6090      16.6907      33.1580
    6091      16.4585      33.1217
    6092      16.5966      32.5507
    6093      16.6187      32.9850
    6094      16.4271      32.5828
    6095      16.5563      31.7735
    6096      16.5889      32.5680
    6097      16.4623      32.6224
    6098      16.5964      32.3468
    6099      16.6237      32.3961
    6100      16.6151      32.6204
    6101      16.5889      32.3776
    6102      16.6321      32.3268
    6103      16.6168      32.0563
    6104      16.6402      32.9417
    6105      16.5099      32.6467
    6106      16.6419      32.8832
    6107      16.6370      32.1081
    6108      16.6397      32.0785
    6109      16.7095      32.9998
    6110      16.6266      32.5417
    6111      16.7416      32.5304
    6112      16.6830      33.0008
    6113      16.7120      31.7363
    6114      16.6201      32.0667
    6115      16.6924      33.0012
    6116      16.5863      31.0519
    6117      16.6541      32.5564
    6118      16.6284      32.3258
    6119      16.6299      32.2215
    6120      16.6760      33.0094
    6121      16.4900      31.6092
    6122      16.6079      32.3693
    6123      16.5801      32.4260
    6124      16.5969      31.3962
    6125      16.6540      32.0394
    6126      16.6265      33.2087
    6127      16.6407      32.5494
    6128      16.7074      32.3787
    6129      16.5583      31.3993
    6130      16.7371      32.6831
    6131      16.5827      32.4175
    6132      16.6779      32.5309
    6133      16.5757      32.3924
    6134      16.5031      32.5948
    6135      16.6007      32.0512
    6136      16.6644      32.3397
    6137      16.5565      31.9398
    6138      16.6604      32.6933
    6139      16.6499      32.5554
    6140      16.5741      31.9902
    6141      16.6221      31.8063
    6142      16.5595      31.8999
    6143      16.5279      33.0243
    6144      16.6056      32.7714
    6145      16.6084      32.6095
    6146      16.7094      32.3705
    6147      16.7717      32.6038
    6148      16.6945      32.5520
    6149      16.6917      33.0784
    6150      16.6882      33.0622
    6151      16.6260      32.9060
    6152      16.7735      32.5936
    6153      16.6625      32.2685
    6154      16.6088      31.9767
    6155      16.6212      32.3406
    6156      16.5819      32.5873
    6157      16.6037      33.0218
    6158      16.6809      32.4067
    6159      16.7402      31.8957
    6160      16.5750      31.6734
    6161      16.6701      33.0648
    6162      16.6985      31.9137
    6163      16.6335      32.6278
    6164      16.5536      32.2697
    6165      16.6478      32.4350
    6166      16.5357      32.0480
    6167      16.5543      31.0195
    6168      16.6618      31.3468
    6169      16.6075      31.9752
    6170      16.6701      32.6242
    6171      16.5532      31.6258
    6172      16.5253      32.1824
    6173      16.6334      31.9474
    6174      16.6159      31.5228
    6175      16.6081      32.7806
    6176      16.6036      32.6621
    6177      16.6230      32.3543
    6178      16.6087      32.4387
    6179      16.5028      31.3418
    6180      16.6108      31.9860
    6181      16.5731      32.1966
    6182      16.6705      32.3687
    6183      16.6223      31.9845
    6184      16.5928      32.1521
    6185      16.5741      32.0983
    6186      16.6375      32.6271
    6187      16.6638      32.2195
    6188      16.6483      32.6600
    6189      16.5621      32.0912
    6190      16.5154      31.8601
    6191      16.5397      32.0891
    6192      16.6304      32.2804
    6193      16.5692      32.0500
    6194      16.6577      32.8473
    6195      16.5177      31.9748
    6196      16.5607      31.8141
    6197      16.5876      32.3588
    6198      16.6444      31.4931
    6199      16.5837      31.8815
    6200      16.7145      32.5827
    6201      16.5851      32.0691
    6202      16.5298      31.7354
    6203      16.5855      30.5632
    6204      16.6032      32.9960
    6205      16.6266      32.0098
    6206      16.7099      32.8204
    6207      16.5891      32.3250
    6208      16.6012      32.1296
    6209      16.4900      31.8218
    6210      16.5698      32.2213
    6211      16.5553      32.5725
    6212      16.6455      32.0897
    6213      16.7362      32.5952
    6214      16.6417      32.5004
    6215      16.6212      31.8798
    6216      16.6791      32.1589
    6217      16.6528      32.7849
    6218      16.5833      32.4487
    6219      16.6556      32.1641
    6220      16.6131      31.9988
    6221      16.6492      32.6356
    6222      16.6518      31.8791
    6223      16.6227      32.8018
    6224      16.7224      32.7138
    6225      16.6531      32.8371
    6226      16.5525      32.0286
    6227      16.6410      32.5045
    6228      16.6856      31.8603
    6229      16.6237      32.6499
    6230      16.6081      32.3928
    6231      16.6967      31.9998
    6232      16.6035      32.1970
    6233      16.7586      32.1706
    6234      16.6164      31.9523
    6235      16.6556      31.8714
    6236      16.6313      32.4149
    6237      16.6077      32.1631
    6238      16.6663      31.8832
    6239      16.6404      32.3976
    6240      16.6859      32.0562
    6241      16.7241      32.6799
    6242      16.7972      31.9806
    6243      16.7396      32.6970
    6244      16.7052      32.4514
    6245      16.6555      33.0573
    6246      16.5752      31.9750
    6247      16.5998      31.9313
    6248      16.5810      32.0677
    6249      16.6726      32.4307
    6250      16.6271      32.5093
    6251      16.6334      32.1020
    6252      16.5624      31.5047
    6253      16.5661      32.3576
    6254      16.6551      32.7371
    6255      16.6235      32.1700
    6256      16.7585      32.3630
    6257      16.5976      31.8761
    6258      16.6060      32.1486
    6259      16.6446      32.1023
    6260      16.6373      31.9603
    6261      16.6805      32.2942
    6262      16.6871      32.0220
    6263      16.5479      31.6409
    6264      16.5817      32.3081
    6265      16.7190      32.7918
    6266      16.6631      32.3817
    6267      16.6442      31.9750
    6268      16.6188      32.6119
    6269      16.6884      32.4740
    6270      16.8354      32.7798
    6271      16.7466      31.9288
    6272      16.6429      32.5155
    6273      16.6400      32.0745
    6274      16.6209      32.1426
    6275      16.6910      32.9308
    6276      16.7171      32.5833
    6277      16.6272      32.6273
    6278      16.6249      32.4480
    6279      16.6530      32.4894
    6280      16.7055      32.8450
    6281      16.6169      32.0871
    6282      16.6178      32.4307
    6283      16.5190      32.3677
    6284      16.6189      32.2938
    6285      16.4969      31.9457
    6286      16.6270      32.6775
    6287      16.5550      32.5607
    6288      16.6474      31.7018
    6289      16.7075      32.9664
    6290      16.6158      30.5282
    6291      16.5945      31.5226
    6292      16.5125      31.5080
    6293      16.5368      31.7218
    6294      16.5052      31.7957
    6295      16.5396      31.3681
    6296      16.5141      32.6155
    6297      16.6263      32.1941
    6298      16.5501      31.5721
    6299      16.6287      32.0883
    6300      16.6153      32.1920
    6301      16.6068      32.9932
    6302      16.5289      32.6144
    6303      16.6399      33.0581
    6304      16.5754      32.9008
    6305      16.6865      32.4503
    6306      16.7633      31.6006
    6307      16.6012      32.1988
    6308      16.6014      32.7371
    6309      16.6006      32.3764
    6310      16.6668      32.5333
    6311      16.7401      32.1657
    6312      16.6770      32.8040
    6313      16.6583      31.5411
    6314      16.5730      31.8709
    6315      16.5488      32.1561
    6316      16.6223      32.0241
    6317      16.6613      32.7279
    6318      16.6318      32.3850
    6319      16.7048      32.1888
    6320      16.6044      32.3600
    6321      16.6309      31.6953
    6322      16.6028      31.7409
    6323      16.5976      32.0982
    6324      16.6687      32.5938
    6325      16.5807      31.0198
    6326      16.6612      32.8025
    6327      16.6026      32.3782
    6328      16.6077      32.6775
    6329      16.6573      32.5007
    6330      16.6099      32.6702
    6331      16.5120      32.1233
    6332      16.7012      32.1010
    6333      16.5705      32.2899
    6334      16.5447      31.8903
    6335      16.6124      32.1189
    6336      16.6255      32.1880
    6337      16.6235      31.8501
    6338      16.5739      31.9826
    6339      16.5763      32.0779
    6340      16.6101      32.3348
    6341      16.6077      32.0823
    6342      16.5690      32.3218
    6343      16.6199      32.4755
    6344      16.6410      32.1903
    6345      16.5936      32.5968
    6346      16.6078      32.2842
    6347      16.6216      32.4676
    6348      16.4979      31.6076
    6349      16.6383      32.6156
    6350      16.5709      32.3618
    6351      16.6514      33.3602
    6352      16.5680      32.3824
    6353      16.5243      31.3740
    6354      16.5868      32.4553
    6355      16.4608      31.8517
    6356      16.4455      32.0128
    6357      16.4734      31.3908
    6358      16.4800      31.8804
    6359      16.5651      31.7303
    6360      16.6254      31.8622
    6361      16.5315      32.0492
    6362      16.4853      31.6173
    6363      16.5346      31.4230
    6364      16.5212      32.4783
    6365      16.5298      31.6229
    6366      16.5718      31.7550
    6367      16.5935      32.6010
    6368      16.4292      31.3062
    6369      16.5928      31.4970
    6370      16.6286      32.5146
    6371      16.7036      32.5588
    6372      16.6714      32.3487
    6373      16.7057      32.7681
    6374      16.6297      32.1505
    6375      16.6853      31.9862
    6376      16.6417      32.6255
    6377      16.5755      32.1975
    6378      16.6032      32.6284
    6379      16.6988      32.8840
    6380      16.6572      32.5334
    6381      16.6877      32.9111
    6382      16.5854      31.9296
    6383      16.6621      32.6043
    6384      16.6362      32.1831
    6385      16.7105      32.1607
    6386      16.7476      32.1742
    6387      16.6564      32.4455
    6388      16.6567      32.9990
    6389      16.7091      32.8096
    6390      16.7423      32.4980
    6391      16.6843      32.2003
    6392      16.5784      32.1972
    6393      16.7504      32.1328
    6394      16.7101      32.7995
    6395      16.6509      31.9719
    6396      16.6854      31.9614
    6397      16.5974      32.4490
    6398      16.7071      32.9494
    6399      16.6644      32.8233
    6400      16.6418      32.7604
    6401      16.6573      32.1357
    6402      16.5580      32.4436
    6403      16.6572      32.6912
    6404      16.6726      32.1405
    6405      16.7285      31.5582
    6406      16.6830      32.2585
    6407      16.6874      32.1325
    6408      16.6843      32.1531
    6409      16.5820      31.5263
    6410      16.5973      32.0048
    6411      16.6095      32.4060
    6412      16.7457      32.7819
    6413      16.7192      32.5798
    6414      16.5344      31.9034
    6415      16.6104      31.9917
    6416      16.7632      32.0724
    6417      16.4757      32.0505
    6418      16.6855      33.3140
    6419      16.5576      31.8776
    6420      16.6428      31.7082
    6421      16.5917      32.1400
    6422      16.7221      32.7746
    6423      16.7359      31.8554
    6424      16.7192      32.5505
    6425      16.6778      32.2092
    6426      16.7150      33.1814
    6427      16.5304      31.9716
    6428      16.4889      32.3825
    6429      16.6623      31.8620
    6430      16.4981      32.1379
    6431      16.5334      32.4026
    6432      16.6233      32.4752
    6433      16.6453      32.9136
    6434      16.5940      32.9357
    6435      16.6447      32.6278
    6436      16.6296      32.3192
    6437      16.5717      32.2712
    6438      16.5136      31.6508
    6439      16.5860      32.1470
    6440      16.6192      31.3656
    6441      16.7506      32.4379
    6442      16.6876      32.8370
    6443      16.5171      32.0610
    6444      16.5876      32.4177
    6445      16.6795      32.7710
    6446      16.5536      31.8526
    6447      16.7797      32.9647
    6448      16.5788      32.3680
    6449      16.6317      32.2903
    6450      16.5764      32.1954
    6451      16.4856      31.2297
    6452      16.6575      32.4700
    6453      16.5730      32.5008
    6454      16.5899      32.1670
    6455      16.5701      32.6996
    6456      16.5740      32.2957
    6457      16.5961      31.8242
    6458      16.6275      32.3257
    6459      16.6135      31.9649
    6460      16.6035      32.1733
    6461      16.5662      31.7380
    6462      16.5751      32.7259
    6463      16.5860      32.2653
    6464      16.5770      32.1907
    6465      16.5742      31.9823
    6466      16.6625      32.7654
    6467      16.5576      32.3612
    6468      16.5561      33.1497
    6469      16.5446      32.4036
    6470      16.6006      32.4311
    6471      16.5246      32.5813
    6472      16.5963      33.0959
    6473      16.5425      32.1213
    6474      16.5549      32.0061
    6475      16.4955      31.3769
    6476      16.5251      31.3761
    6477      16.6575      32.5620
    6478      16.6599      31.4165
    6479      16.6899      32.6833
    6480      16.6853      33.7455
    6481      16.6864      32.7123
    6482      16.6464      32.5665
    6483      16.7308      32.8863
    6484      16.6848      31.8662
    6485      16.6244      32.2296
    6486      16.7059      32.7243
    6487      16.6243      31.9002
    6488      16.6751      32.6405
    6489      16.5421      32.6815
    6490      16.6207      32.4333
    6491      16.6571      32.2321
    6492      16.6214      32.2118
    6493      16.6338      31.3963
    6494      16.5853      31.4607
    6495      16.5732      31.3097
    6496      16.6048      32.7493
    6497      16.6541      32.1387
    6498      16.6232      32.3199
    6499      16.6666      32.7646
    6500      16.6747      33.1977
    6501      16.7228      32.7802
    6502      16.6190      31.8792
    6503      16.6529      32.9504
    6504      16.6188      31.9606
    6505      16.6475      32.7011
    6506      16.5919      32.5947
    6507      16.6613      32.3990
    6508      16.6056      31.7721
    6509      16.6794      32.2868
    6510      16.5611      32.3207
    6511      16.7334      31.1174
    6512      16.6209      32.7845
    6513      16.6287      32.6142
    6514      16.5599      32.8418
    6515      16.6113      32.7134
    6516      16.5701      33.0154
    6517      16.6304      32.2284
    6518      16.6757      32.5139
    6519      16.6247      32.4260
    6520      16.6468      32.1219
    6521      16.6394      33.0994
    6522      16.5690      32.6365
    6523      16.7061      32.7884
    6524      16.5905      32.4284
    6525      16.5524      31.5662
    6526      16.6597      33.0012
    6527      16.5596      32.2543
    6528      16.6525      32.1469
    6529      16.6678      32.8040
    6530      16.6390      32.4003
    6531      16.5514      32.3546
    6532      16.5597      32.0766
    6533      16.7305      33.1349
    6534      16.5774      32.4997
    6535      16.5727      32.2468
    6536      16.6468      31.5964
    6537      16.5658      32.4710
    6538      16.6297      32.2347
    6539      16.6094      32.2496
    6540      16.6532      31.3053
    6541      16.5488      32.4717
    6542      16.6479      32.5415
    6543      16.6194      33.0560
    6544      16.6849      32.1480
    6545      16.5654      31.3073
    6546      16.5311      30.9505
    6547      16.5717      30.8325
    6548      16.4676      30.5526
    6549      16.6946      31.4167
    6550      16.7322      30.9523
    6551      16.7020      31.3336
    6552      16.5285      30.8342
    6553      16.6830      30.3579
    6554      16.5542      30.8030
    6555      16.5189      30.3265
    6556      16.6225      31.1012
    6557      16.4970      30.6839
    6558      16.6035      30.5969
    6559      16.6507      31.4110
    6560      16.5280      30.8894
    6561      16.5377      30.5364
    6562      16.5653      31.2298
    6563      16.5358      31.7226
    6564      16.5351      32.6213
    6565      16.4090      32.1311
    6566      16.4925      32.3795
    6567      16.4242      32.3038
    6568      16.5222      32.3797
    6569      16.5573      31.4394
    6570      16.4541      30.2696
    6571      16.5292      30.8023
    6572      16.4934      30.4496
    6573      16.5360      30.4914
    6574      16.5850      30.6856
    6575      16.6269      31.8857
    6576      16.6153      30.8757
    6577      16.6576      31.7311
    6578      16.5958      31.8735
    6579      16.7296      31.8342
    6580      16.5795      30.6141
    6581      16.7128      31.3733
    6582      16.5954      31.6832
    6583      16.6612      32.3799
    6584      16.7386      31.8329
    6585      16.6009      32.2542
    6586      16.7182      32.5711
    6587      16.6226      31.8180
    6588      16.7420      32.0417
    6589      16.5100      30.9666
    6590      16.6195      31.8480
    6591      16.5903      31.8478
    6592      16.3710      30.4125
    6593      16.4892      30.4022
    6594      16.5304      30.9161
    6595      16.6228      31.3641
    6596      16.6202      31.2765
    6597      16.4709      30.6253
    6598      16.5071      31.2576
    6599      16.5443      31.0094
    6600      16.4971      30.9624
    6601      16.4985      30.1573
    6602      16.4563      31.2888
    6603      16.5039      30.5392
    6604      16.5838      30.7325
    6605      16.5513      30.9493
    6606      16.5677      31.0806
    6607      16.4755      30.7105
    6608      16.5844      31.0857
    6609      16.5712      30.9174
    6610      16.5952      31.2047
    6611      16.5274      30.8037
    6612      16.6256      30.8872
    6613      16.5334      30.8321
    6614      16.6171      30.9495
    6615      16.4712      30.4164
    6616      16.4739      31.3240
    6617      16.5588      30.4893
    6618      16.5409      31.0166
    6619      16.4552      30.8627
    6620      16.6898      31.5188
    6621      16.6021      30.9811
    6622      16.4979      31.2340
    6623      16.4742      30.8090
    6624      16.5426      31.6129
    6625      16.5458      30.3676
    6626      16.6393      32.3839
    6627      16.5430      32.0164
    6628      16.5980      31.2175
    6629      16.5755      31.1045
    6630      16.5782      31.4619
    6631      16.5021      30.7242
    6632      16.5894      31.2314
    6633      16.6575      30.9312
    6634      16.6488      30.9992
    6635      16.6053      30.9948
    6636      16.4653      30.4921
    6637      16.5860      31.0585
    6638      16.4128      31.2866
    6639      16.5750      30.5961
    6640      16.5478      31.1405
    6641      16.5416      31.3281
    6642      16.4110      31.1764
    6643      16.5222      31.5807
    6644      16.5539      31.6587
    6645      16.4510      31.2435
    6646      16.5235      31.5784
    6647      16.4407      31.8151
    6648      16.5463      31.4807
    6649      16.4564      30.8389
    6650      16.3717      30.8697
    6651      16.4941      30.9893
    6652      16.5128      31.2744
    6653      16.4647      30.3717
    6654      16.5658      30.7780
    6655      16.5327      30.9283
    6656      16.5488      30.1199
    6657      16.5476      30.8857
    6658      16.5510      30.4484
    6659      16.6348      30.9303
    6660      16.5832      31.0096
    6661      16.5113      31.4869
    6662      16.5703      31.2560
    6663      16.6218      31.3727
    6664      16.5862      31.6731
    6665      16.5555      31.0725
    6666      16.5954      31.7976
    6667      16.4545      31.3938
    6668      16.5745      32.6371
    6669      16.5915      31.7193
    6670      16.5502      30.8324
    6671      16.6434      31.7123
    6672      16.5803      32.5307
    6673      16.6485      32.3837
    6674      16.6610      32.4970
    6675      16.6723      32.2265
    6676      16.5133      31.9847
    6677      16.5781      32.3798
    6678      16.6481      32.1097
    6679      16.7878      33.1908
    6680      16.6558      32.7027
    6681      16.7246      32.2994
    6682      16.5986      31.9143
    6683      16.7882      33.0661
    6684      16.5917      31.7721
    6685      16.6875      31.7738
    6686      16.6431      32.2359
    6687      16.6304      32.6531
    6688      16.5885      32.1918
    6689      16.5938      31.2208
    6690      16.4506      30.8463
    6691      16.5825      31.9345
    6692      16.4935      31.9200
    6693      16.6056      32.1075
    6694      16.5436      32.7006
    6695      16.5440      32.3193
    6696      16.5608      32.7942
    6697      16.4927      30.9599
    6698      16.6328      31.3287
    6699      16.4369      32.0822
    6700      16.4177      32.4548
    6701      16.5186      32.7335
    6702      16.5327      32.4974
    6703      16.4734      32.2155
    6704      16.4154      32.5568
    6705      16.4506      30.6636
    6706      16.5173      32.3726
    6707      16.5369      31.6703
    6708      16.5224      31.3625
    6709      16.6034      32.2866
    6710      16.5564      32.2625
    6711      16.5784      32.2147
    6712      16.5377      32.0213
    6713      16.5952      32.8479
    6714      16.5643      32.4590
    6715      16.7009      32.9773
    6716      16.6420      33.2526
    6717      16.5648      32.8946
    6718      16.6105      32.7522
    6719      16.5212      31.2830
    6720      16.4236      32.0524
    6721      16.4379      32.3152
    6722      16.4430      31.6473
    6723      16.5811      32.1159
    6724      16.5478      31.7775
    6725      16.4685      32.2210
    6726      16.4748      32.0712
    6727      16.6173      31.6647
    6728      16.5354      32.3850
    6729      16.4985      31.7823
    6730      16.6159      32.2195
    6731      16.5852      32.4584
    6732      16.7193      32.4001
    6733      16.6048      32.5338
    6734      16.6306      32.6850
    6735      16.5567      32.1655
    6736      16.5681      31.9696
    6737      16.6236      32.7661
    6738      16.5823      32.2098
    6739      16.5444      32.8700
    6740      16.4419      32.1084
    6741      16.6226      32.9710
    6742      16.6189      32.6957
    6743      16.6365      32.2868
    6744      16.5679      32.1117
    6745      16.4825      31.6809
    6746      16.3957      32.4449
    6747      16.4689      32.6727
    6748      16.3067      31.2997
    6749      16.5889      32.5998
    6750      16.4633      32.1221
    6751      16.5145      33.0085
    6752      16.5301      32.3796
    6753      16.4428      32.2133
    6754      16.3881      32.0452
    6755      16.5369      32.4734
    6756      16.4372      31.2667
    6757      16.5577      31.8573
    6758      16.5427      33.2398
    6759      16.5062      32.6468
    6760      16.6174      32.5634
    6761      16.5254      31.2259
    6762      16.4170      30.9203
    6763      16.5324      31.2886
    6764      16.5660      32.0768
    6765      16.4688      31.8841
    6766      16.4679      31.0837
    6767      16.3665      31.2482
    6768      16.2630      31.4298
    6769      16.4586      31.9726
    6770      16.4384      31.1373
    6771      16.4582      32.1541
    6772      16.3897      31.3131
    6773      16.4750      31.8508
    6774      16.4404      30.9471
    6775      16.5447      31.6403
    6776      16.4585      32.3719
    6777      16.5396      32.1701
    6778      16.4117      31.3132
    6779      16.4686      32.0472
    6780      16.5824      32.4450
    6781      16.4002      31.9830
    6782      16.5189      32.3991
    6783      16.4758      31.6013
    6784      16.4700      32.5517
    6785      16.4003      31.7277
    6786      16.5260      31.8845
    6787      16.5540      32.0897
    6788      16.4408      32.8331
    6789      16.4912      31.5283
    6790      16.5683      32.5178
    6791      16.4951      32.7079
    6792      16.5244      32.4753
    6793      16.5651      31.9692
    6794      16.5219      32.8382
    6795      16.5106      32.6293
    6796      16.3761      32.4893
    6797      16.5342      33.3529
    6798      16.4509      32.2119
    6799      16.4645      32.0032
    6800      16.4663      31.6134
    6801      16.5556      33.1521
    6802      16.3597      31.6378
    6803      16.4978      32.0643
    6804      16.4740      32.2752
    6805      16.5588      32.7068
    6806      16.5396      31.9685
    6807      16.4714      32.1042
    6808      16.5017      32.1211
    6809      16.3811      32.7394
    6810      16.3656      32.3304
    6811      16.4023      32.1569
    6812      16.4716      32.3292
    6813      16.4507      32.7657
    6814      16.5543      33.0883
    6815      16.5428      32.9763
    6816      16.5751      32.8290
    6817      16.5051      32.1608
    6818      16.5885      32.6739
    6819      16.4613      31.5252
    6820      16.5019      32.1761
    6821      16.4243      32.1953
    6822      16.5340      32.0059
    6823      16.5241      31.8610
    6824      16.4815      31.7800
    6825      16.5471      31.8321
    6826      16.5464      32.5533
    6827      16.5050      32.5256
    6828      16.5710      32.8877
    6829      16.4813      32.6621
    6830      16.3118      32.3398
    6831      16.5710      32.7074
    6832      16.4348      32.1787
    6833      16.4205      32.4116
    6834      16.4401      32.1654
    6835      16.4516      32.5142
    6836      16.4932      32.1934
    6837      16.3922      32.3920
    6838      16.5051      32.7724
    6839      16.4627      31.7156
    6840      16.5360      32.2127
    6841      16.4624      31.9110
    6842      16.5671      32.5926
    6843      16.3920      31.5277
    6844      16.4154      32.3291
    6845      16.4238      32.0398
    6846      16.4840      32.6142
    6847      16.5059      32.3132
    6848      16.3619      32.2471
    6849      16.3913      31.7113
    6850      16.3892      31.4266
    6851      16.5133      32.4488
    6852      16.4752      32.0089
    6853      16.5461      32.8689
    6854      16.4672      32.1113
    6855      16.6097      32.0879
    6856      16.5804      32.3441
    6857      16.3733      31.8351
    6858      16.4791      32.3595
    6859      16.4531      32.3815
    6860      16.4484      31.9943
    6861      16.6207      32.5223
    6862      16.5144      32.3703
    6863      16.4391      31.7135
    6864      16.4693      31.7254
    6865      16.4149      32.3138
    6866      16.5533      32.6839
    6867      16.4526      31.9984
    6868      16.4408      32.6701
    6869      16.5276      32.8763
    6870      16.5138      32.5425
    6871      16.4202      32.4792
    6872      16.4291      31.8116
    6873      16.4610      32.2770
    6874      16.4879      32.8430
    6875      16.4536      32.0383
    6876      16.3684      32.2740
    6877      16.4448      32.0309
    6878      16.5672      32.9860
    6879      16.3990      31.7683
    6880      16.3996      32.0359
    6881      16.4227      32.3925
    6882      16.5109      32.7567
    6883      16.5634      33.2602
    6884      16.5379      32.8601
    6885      16.4917      32.9823
    6886      16.4616      31.1977
    6887      16.4656      32.3066
    6888      16.4352      31.5710
    6889      16.4411      31.9529
    6890      16.3815      31.0872
    6891      16.4551      31.3777
    6892      16.4559      32.4740
    6893      16.4770      32.3925
    6894      16.5157      31.7189
    6895      16.6080      32.0496
    6896      16.5481      31.5037
    6897      16.5750      32.3880
    6898      16.4895      32.2790
    6899      16.4175      31.4988
    6900      16.3886      32.4973
    6901      16.4706      32.8645
    6902      16.4401      32.1342
    6903      16.4871      32.5803
    6904      16.4487      32.4104
    6905      16.5016      32.6247
    6906      16.5128      32.5552
    6907      16.4228      32.1303
    6908      16.5752      32.5202
    6909      16.5810      32.3420
    6910      16.3933      32.3470
    6911      16.4630      32.3050
    6912      16.4806      32.7556
    6913      16.4587      33.3328
    6914      16.4445      32.5563
    6915      16.4372      31.9457
    6916      16.5906      32.3643
    6917      16.4546      31.6028
    6918      16.3321      31.8220
    6919      16.4655      31.7185
    6920      16.3291      32.1085
    6921      16.4232      32.2130
    6922      16.5280      32.1916
    6923      16.4934      32.6941
    6924      16.5356      32.3972
    6925      16.5309      32.9206
    6926      16.5213      32.5564
    6927      16.5700      32.0178
    6928      16.5150      31.9110
    6929      16.4761      31.8687
    6930      16.5533      32.1134
    6931      16.4935      32.0211
    6932      16.4437      32.1862
    6933      16.3743      32.6009
    6934      16.4958      32.9829
    6935      16.4957      31.8680
    6936      16.4134      32.7348
    6937      16.3947      32.9669
    6938      16.3783      31.7875
    6939      16.3780      32.1007
    6940      16.2907      31.6774
    6941      16.4909      32.5781
    6942      16.4088      32.0298
    6943      16.4225      32.0029
    6944      16.5001      32.9994
    6945      16.4051      32.3962
    6946      16.4562      32.5878
    6947      16.3083      32.5811
    6948      16.3931      32.3051
    6949      16.3903      31.8303
    6950      16.4489      31.3632
    6951      16.5183      33.0091
    6952      16.5325      32.3397
    6953      16.3753      32.0431
    6954      16.3804      32.3350
    6955      16.4499      31.7607
    6956      16.4717      32.4371
    6957      16.4019      32.0080
    6958      16.4324      33.0469
    6959      16.3619      32.9124
    6960      16.4272      32.8441
    6961      16.5193      33.3087
    6962      16.4656      31.6453
    6963      16.4320      32.1800
    6964      16.4729      31.8225
    6965      16.3795      31.2903
    6966      16.3413      31.6055
    6967      16.3737      32.0611
    6968      16.3699      32.7643
    6969      16.3128      32.6353
    6970      16.4448      31.6449
    6971      16.4824      32.3870
    6972      16.3899      32.3411
    6973      16.3221      31.4600
    6974      16.3142      31.7499
    6975      16.3589      31.5384
    6976      16.4268      31.4212
    6977      16.3853      32.7378
    6978      16.4628      31.6000
    6979      16.4001      31.5657
    6980      16.2804      31.7086
    6981      16.4435      30.8475
    6982      16.5496      31.2383
    6983      16.3580      32.1702
    6984      16.4115      32.4186
    6985      16.3693      31.9488
    6986      16.4654      32.3564
    6987      16.3498      31.6775
    6988      16.4119      32.3967
    6989      16.4028      32.1144
    6990      16.4330      32.0363
    6991      16.3370      31.5471
    6992      16.4412      30.7500
    6993      16.3035      31.5652
    6994      16.3857      32.0996
    6995      16.4231      32.6027
    6996      16.4539      32.0351
    6997      16.4469      32.1957
    6998      16.4344      32.8283
    6999      16.5207      31.5475
    7000      16.4137      31.5817
    7001      16.3891      31.7290
    7002      16.3498      31.0938
    7003      16.4904      32.6450
    7004      16.3410      31.5781
    7005      16.4553      32.1946
    7006      16.3616      31.8044
    7007      16.4712      33.2240
    7008      16.4693      31.3386
    7009      16.3983      31.4681
    7010      16.4247      32.5688
    7011      16.2773      31.5237
    7012      16.4041      32.0995
    7013      16.4669      33.1089
    7014      16.4569      32.1879
    7015      16.4448      32.4288
    7016      16.3630      31.6414
    7017      16.4402      31.3898
    7018      16.4551      32.3274
    7019      16.4472      32.5986
    7020      16.5005      32.4305
    7021      16.4884      31.7552
    7022      16.4939      31.7993
    7023      16.4346      32.3676
    7024      16.4084      31.8409
    7025      16.4027      32.6756
    7026      16.4024      32.5563
    7027      16.4943      32.4425
    7028      16.3410      31.5280
    7029      16.4507      32.3993
    7030      16.4145      32.2315
    7031      16.4500      32.5472
    7032      16.3779      32.6896
    7033      16.3885      31.8891
    7034      16.4017      32.5318
    7035      16.4270      32.2302
    7036      16.5017      32.2994
    7037      16.3778      32.0053
    7038      16.4228      32.7470
    7039      16.3382      32.0630
    7040      16.4020      32.2759
    7041      16.5176      32.7853
    7042      16.4070      32.5408
    7043      16.4455      32.5722
    7044      16.3927      32.6539
    7045      16.4238      31.5102
    7046      16.3763      31.2120
    7047      16.4429      31.4897
    7048      16.4084      31.5962
    7049      16.5090      31.8824
    7050      16.5457      32.6115
    7051      16.4969      31.5897
    7052      16.5117      32.0426
    7053      16.4142      32.3660
    7054      16.4682      31.9779
    7055      16.5002      32.1683
    7056      16.5147      32.2914
    7057      16.4580      32.4103
    7058      16.4872      32.9609
    7059      16.5081      32.8503
    7060      16.4367      31.8737
    7061      16.5420      33.0606
    7062      16.5171      32.5552
    7063      16.5458      31.6780
    7064      16.5104      32.0956
    7065      16.4329      30.7245
    7066      16.4517      30.4899
    7067      16.4651      30.8541
    7068      16.3910      30.6891
    7069      16.4129      31.8586
    7070      16.3806      31.7873
    7071      16.4518      32.3364
    7072      16.6035      33.0932
    7073      16.4185      32.7375
    7074      16.4043      31.6501
    7075      16.3631      30.5387
    7076      16.4353      31.0341
    7077      16.4743      30.4668
    7078      16.3776      31.1720
    7079      16.4212      31.9091
    7080      16.4686      32.0303
    7081      16.4657      31.5135
    7082      16.3982      31.8181
    7083      16.4512      31.9237
    7084      16.5538      31.4624
    7085      16.4641      31.7646
    7086      16.3838      31.5428
    7087      16.3542      31.6484
    7088      16.5692      31.8895
    7089      16.5014      32.4373
    7090      16.4741      32.2906
    7091      16.3442      31.4210
    7092      16.4739      31.8240
    7093      16.4102      30.7684
    7094      16.4143      32.3262
    7095      16.4663      32.6213
    7096      16.3876      31.7323
    7097      16.4733      32.9018
    7098      16.3766      32.3182
    7099      16.4245      32.3594
    7100      16.3936      32.3644
    7101      16.3116      31.7950
    7102      16.2465      31.5469
    7103      16.3317      32.2893
    7104      16.4364      32.2599
    7105      16.4578      32.5816
    7106      16.4637      31.9442
    7107      16.3741      32.1775
    7108      16.3968      32.3291
    7109      16.4763      32.6395
    7110      16.4840      31.8167
    7111      16.4256      31.6499
    7112      16.3986      32.1275
    7113      16.4388      31.3615
    7114      16.3308      31.8632
    7115      16.3943      31.9333
    7116      16.3655      32.0699
    7117      16.3678      32.2349
    7118      16.3940      32.7836
    7119      16.3484      31.8230
    7120      16.4216      31.7969
    7121      16.3663      31.6235
    7122      16.3532      32.5929
    7123      16.3825      32.4897
    7124      16.3964      31.1852
    7125      16.3862      31.5022
    7126      16.4040      32.1670
    7127      16.4621      32.0214
    7128      16.5165      32.5050
    7129      16.3725      31.8531
    7130      16.4607      32.6515
    7131      16.3528      32.6305
    7132      16.5108      31.7065
    7133      16.5194      30.8800
    7134      16.4041      31.7257
    7135      16.4973      31.8767
    7136      16.4451      32.2572
    7137      16.4359      31.4905
    7138      16.4733      30.8902
    7139      16.4902      31.7691
    7140      16.4992      31.4090
    7141      16.5698      32.0271
    7142      16.4480      31.6825
    7143      16.3967      32.8275
    7144      16.4606      31.9044
    7145      16.5176      31.5268
    7146      16.4585      31.8892
    7147      16.4678      32.4087
    7148      16.3787      32.3535
    7149      16.4654      31.6609
    7150      16.4381      31.2592
    7151      16.5471      32.3420
    7152      16.3783      31.8788
    7153      16.4298      31.6944
    7154      16.5322      32.6975
    7155      16.4120      31.5151
    7156      16.4803      32.3378
    7157      16.4720      31.1836
    7158      16.4699      31.0166
    7159      16.3644      32.0496
    7160      16.5470      32.6447
    7161      16.4084      31.6330
    7162      16.4323      32.0992
    7163      16.5369      32.7248
    7164      16.4318      32.1381
    7165      16.4977      32.8847
    7166      16.4544      32.2153
    7167      16.4122      32.5275
    7168      16.4590      32.4558
    7169      16.6709      33.2258
    7170      16.4960      32.4740
    7171      16.3988      31.3320
    7172      16.3958      31.7318
    7173      16.5196      31.9390
    7174      16.4335      31.4700
    7175      16.5454      32.4572
    7176      16.5017      32.6759
    7177      16.4013      32.4053
    7178      16.4725      32.5375
    7179      16.3405      31.7863
    7180      16.5076      32.0712
    7181      16.5126      32.9301
    7182      16.4921      32.4406
    7183      16.5154      33.0397
    7184      16.4634      32.4156
    7185      16.4555      32.7940
    7186      16.4526      32.2850
    7187      16.4301      32.0993
    7188      16.5817      33.1480
    7189      16.5774      32.4927
    7190      16.4308      32.1331
    7191      16.4255      32.4484
    7192      16.5049      31.8650
    7193      16.5001      31.5114
    7194      16.4150      32.2772
    7195      16.4760      33.0125
    7196      16.4280      32.3851
    7197      16.5650      32.4859
    7198      16.4537      31.5084
    7199      16.5129      32.2813
    7200      16.4624      31.9011
    7201      16.4974      32.5888
    7202      16.4374      31.7869
    7203      16.5271      32.5397
    7204      16.5708      32.4687
    7205      16.4989      32.6451
    7206      16.5147      32.4136
    7207      16.4504      32.4109
    7208      16.5417      32.8598
    7209      16.5157      32.6942
    7210      16.4762      31.2414
    7211      16.3306      31.4714
    7212      16.5448      32.3451
    7213      16.4886      32.1337
    7214      16.5730      31.7739
    7215      16.4712      32.0272
    7216      16.4954      31.6925
    7217      16.4395      32.1476
    7218      16.4784      32.3192
    7219      16.4956      32.2269
    7220      16.5669      32.2221
    7221      16.5696      31.9584
    7222      16.4950      31.7336
    7223      16.5058      32.3792
    7224      16.5712      32.5559
    7225      16.5528      32.5875
    7226      16.4430      31.3450
    7227      16.4269      31.6279
    7228      16.6597      32.3277
    7229      16.5701      32.3199
    7230      16.4467      32.0776
    7231      16.4540      31.4243
    7232      16.3914      31.2741
    7233      16.5123      32.5030
    7234      16.3513      32.2943
    7235      16.6021      32.6589
    7236      16.5179      32.5113
    7237      16.4061      31.0956
    7238      16.4453      32.6430
    7239      16.4802      31.5650
    7240      16.4168      31.5791
    7241      16.3993      31.3863
    7242      16.5743      31.7391
    7243      16.5638      31.0900
    7244      16.4451      31.0037
    7245      16.4749      31.3007
    7246      16.5293      31.3652
    7247      16.5580      32.1675
    7248      16.5236      31.5199
    7249      16.4898      32.2395
    7250      16.4838      32.2245
    7251      16.4606      32.6019
    7252      16.4808      32.0459
    7253      16.4301      32.4228
    7254      16.4905      32.5418
    7255      16.4485      32.4639
    7256      16.5049      32.1242
    7257      16.3583      31.6742
    7258      16.5169      31.5623
    7259      16.4855      32.0012
    7260      16.5682      32.7980
    7261      16.5506      32.6885
    7262      16.4538      31.6325
    7263      16.4842      32.7389
    7264      16.4885      32.4658
    7265      16.6184      32.8252
    7266      16.3923      31.0523
    7267      16.4315      31.7717
    7268      16.4519      31.9706
    7269      16.6067      31.8791
    7270      16.4373      31.4728
    7271      16.5528      31.3237
    7272      16.4841      32.1417
    7273      16.4474      31.0142
    7274      16.4799      31.5521
    7275      16.5240      31.4451
    7276      16.4221      31.0802
    7277      16.4007      31.5719
    7278      16.5827      31.5752
    7279      16.6134      31.5565
    7280      16.5943      32.6075
    7281      16.5359      33.0862
    7282      16.5664      33.0354
    7283      16.5354      32.4311
    7284      16.5206      32.6416
    7285      16.5391      32.2733
    7286      16.5703      33.3267
    7287      16.4942      31.7679
    7288      16.5587      32.8559
    7289      16.3387      31.7319
    7290      16.4580      32.3981
    7291      16.4950      31.9162
    7292      16.4381      31.6695
    7293      16.4188      31.9253
    7294      16.4220      31.4803
    7295      16.4586      32.2235
    7296      16.4549      32.2919
    7297      16.4605      31.5146
    7298      16.5944      31.2535
    7299      16.4872      31.4992
    7300      16.4868      32.2637
    7301      16.4610      32.1855
    7302      16.3769      31.8541
    7303      16.4762      32.7141
    7304      16.4705      31.9689
    7305      16.4984      30.9508
    7306      16.4916      31.6208
    7307      16.5068      31.1034
    7308      16.5681      32.5994
    7309      16.6263      32.7977
    7310      16.5003      32.0556
    7311      16.5098      31.5479
    7312      16.5664      32.2753
    7313      16.5384      32.1396
    7314      16.4841      32.0636
    7315      16.6239      32.2908
    7316      16.6151      32.3999
    7317      16.5965      31.3532
    7318      16.4989      31.3030
    7319      16.6353      31.7424
    7320      16.5481      31.2983
    7321      16.5609      31.5773
    7322      16.5899      32.0349
    7323      16.5059      31.9291
    7324      16.5752      31.9319
    7325      16.5116      31.3920
    7326      16.5879      32.6036
    7327      16.5887      32.2039
    7328      16.5829      31.5098
    7329      16.6192      32.0318
    7330      16.5998      32.3533
    7331      16.6647      32.9369
    7332      16.5981      31.1797
    7333      16.4714      31.8713
    7334      16.6245      32.2083
    7335      16.5407      31.6916
    7336      16.5299      32.5638
    7337      16.4649      32.1349
    7338      16.4161      31.9851
    7339      16.5372      31.5809
    7340      16.6175      32.4785
    7341      16.5379      32.1435
    7342      16.5110      32.1715
    7343      16.6790      32.7842
    7344      16.5424      30.9375
    7345      16.5500      32.5855
    7346      16.5120      31.7159
    7347      16.5477      31.6629
    7348      16.4709      31.8281
    7349      16.4233      31.7839
    7350      16.5626      32.7176
    7351      16.3840      32.2427
    7352      16.4426      32.1373
    7353      16.5153      32.5213
    7354      16.5602      31.7731
    7355      16.5553      31.3909
    7356      16.5250      31.7446
    7357      16.5778      32.2099
    7358      16.4792      31.9464
    7359      16.4513      32.0154
    7360      16.4985      31.9059
    7361      16.5456      32.3942
    7362      16.5941      32.6660
    7363      16.5298      32.8634
    7364      16.4622      32.2493
    7365      16.4103      31.6686
    7366      16.5280      31.6460
    7367      16.4406      31.0365
    7368      16.5338      31.9454
    7369      16.4976      31.5666
    7370      16.6087      32.0028
    7371      16.5123      32.1971
    7372      16.5920      32.3414
    7373      16.4983      32.6116
    7374      16.6036      32.3503
    7375      16.5833      32.8579
    7376      16.5342      32.4183
    7377      16.5283      32.4508
    7378      16.6279      31.5869
    7379      16.5149      31.2260
    7380      16.4780      32.1037
    7381      16.5679      32.4068
    7382      16.6390      30.9080
    7383      16.6158      31.6290
    7384      16.4935      31.4418
    7385      16.5005      32.0778
    7386      16.6172      31.2136
    7387      16.5130      30.5915
    7388      16.5130      31.7020
    7389      16.4914      30.7277
    7390      16.5069      31.5869
    7391      16.5773      32.3518
    7392      16.5836      32.7805
    7393      16.5345      31.2943
    7394      16.5182      32.8692
    7395      16.5534      32.2644
    7396      16.7042      32.9655
    7397      16.5948      32.7004
    7398      16.6197      32.5116
    7399      16.5937      32.3646
    7400      16.5465      32.4514
    7401      16.6249      32.6940
    7402      16.5950      33.2089
    7403      16.6449      31.4143
    7404      16.5901      32.7458
    7405      16.5235      32.7273
    7406      16.5881      31.6346
    7407      16.6685      32.2610
    7408      16.5706      32.4260
    7409      16.6269      32.8733
    7410      16.6384      31.6790
    7411      16.6190      32.4938
    7412      16.5990      32.6436
    7413      16.5585      32.2701
    7414      16.5849      31.0945
    7415      16.5995      32.2452
    7416      16.5365      32.0615
    7417      16.5276      31.7337
    7418      16.6194      32.0922
    7419      16.5552      32.2462
    7420      16.5196      32.1167
    7421      16.6526      32.5208
    7422      16.6647      32.5625
    7423      16.4802      31.0552
    7424      16.4933      31.5363
    7425      16.6913      32.3883
    7426      16.5316      32.0430
    7427      16.6210      32.0043
    7428      16.5806      31.6727
    7429      16.5869      31.6332
    7430      16.5377      31.4357
    7431      16.6027      32.5719
    7432      16.6413      32.4779
    7433      16.5087      32.1595
    7434      16.5685      31.6410
    7435      16.5300      32.2799
    7436      16.4767      32.5517
    7437      16.5000      32.4244
    7438      16.4459      32.2834
    7439      16.5442      32.5588
    7440      16.6148      32.4050
    7441      16.5810      32.3108
    7442      16.5722      32.0375
    7443      16.5318      32.0825
    7444      16.4532      31.6820
    7445      16.4465      32.0247
    7446      16.4925      31.4744
    7447      16.5134      31.3078
    7448      16.5741      31.2491
    7449      16.4832      31.4729
    7450      16.5783      32.4451
    7451      16.4845      32.0853
    7452      16.5913      31.6579
    7453      16.5195      32.0864
    7454      16.5442      31.7245
    7455      16.5092      31.6833
    7456      16.5032      31.7467
    7457      16.5873      32.7900
    7458      16.4062      31.6909
    7459      16.6209      32.1508
    7460      16.5200      32.9244
    7461      16.5001      31.2779
    7462      16.5919      32.3192
    7463      16.6304      31.8126
    7464      16.4622      31.5803
    7465      16.4989      33.0321
    7466      16.4907      32.1267
    7467      16.5358      32.3864
    7468      16.5473      31.9244
    7469      16.6119      32.6552
    7470      16.5197      32.2981
    7471      16.4574      32.5826
    7472      16.5147      32.1608
    7473      16.6519      32.8871
    7474      16.4547      32.3891
    7475      16.5845      32.3136
    7476      16.5162      32.6483
    7477      16.5468      32.2415
    7478      16.6280      32.7532
    7479      16.4842      31.9947
    7480      16.4764      31.1732
    7481      16.5225      30.7047
    7482      16.5122      31.0402
    7483      16.5272      31.4661
    7484      16.6152      31.3961
    7485      16.5252      32.0986
    7486      16.5603      32.5822
    7487      16.4881      32.1185
    7488      16.4473      32.1492
    7489      16.5102      32.0713
    7490      16.5292      32.4040
    7491      16.4952      32.5107
    7492      16.5833      33.1673
    7493      16.5023      32.0961
    7494      16.4945      32.5408
    7495      16.4851      32.2175
    7496      16.4582      32.1725
    7497      16.4534      30.7425
    7498      16.5319      31.3111
    7499      16.5170      31.4476
    7500      16.4520      30.6785
    7501      16.5803      31.2072
    7502      16.5000      29.8448
    7503      16.5037      29.8722
    7504      16.5985      30.9884
    7505      16.5263      30.3689
    7506      16.4721      29.6665
    7507      16.4645      31.0212
    7508      16.4234      31.2437
    7509      16.3994      30.7518
    7510      16.5380      30.7588
    7511      16.5061      30.7977
    7512      16.5443      31.1337
    7513      16.5666      30.9921
    7514      16.6615      31.0709
    7515      16.4402      32.2017
    7516      16.6455      32.9156
    7517      16.5286      32.3532
    7518      16.6894      32.8030
    7519      16.5541      32.7846
    7520      16.5244      32.8690
    7521      16.5141      32.5108
    7522      16.5043      32.2488
    7523      16.3981      32.3330
    7524      16.5168      32.0069
    7525      16.6011      33.1252
    7526      16.4756      32.4652
    7527      16.4612      32.7795
    7528      16.4745      32.2321
    7529      16.5628      32.1012
    7530      16.4862      32.2366
    7531      16.4857      31.5588
    7532      16.4864      30.3970
    7533      16.4884      31.9764
    7534      16.5222      31.6658
    7535      16.6131      32.4248
    7536      16.5102      31.9138
    7537      16.5430      31.6329
    7538      16.4810      31.5121
    7539      16.5247      32.0338
    7540      16.4696      32.1846
    7541      16.5432      32.1634
    7542      16.4362      32.1488
    7543      16.4536      31.9832
    7544      16.4934      32.2681
    7545      16.4800      32.2329
    7546      16.3873      31.6491
    7547      16.4830      31.8514
    7548      16.4642      32.3105
    7549      16.3320      31.5512
    7550      16.5038      31.4327
    7551      16.4909      31.8095
    7552      16.4401      31.1784
    7553      16.5476      31.9760
    7554      16.4675      32.3139
    7555      16.4499      31.9946
    7556      16.4570      31.7439
    7557      16.4802      31.9703
    7558      16.4308      30.8691
    7559      16.5079      31.1401
    7560      16.4321      30.7257
    7561      16.4926      31.9301
    7562      16.4443      31.9229
    7563      16.5116      32.0369
    7564      16.3685      32.2185
    7565      16.5015      32.4077
    7566      16.4475      32.5471
    7567      16.4890      32.0473
    7568      16.5546      32.4893
    7569      16.4400      31.9180
    7570      16.5072      32.2144
    7571      16.3820      32.0388
    7572      16.5467      32.8571
    7573      16.4593      32.6677
    7574      16.4202      32.4388
    7575      16.5162      32.9053
    7576      16.4130      32.3378
    7577      16.5021      32.5605
    7578      16.4312      31.1108
    7579      16.5275      31.6435
    7580      16.4610      30.9413
    7581      16.4546      32.4807
    7582      16.5401      32.2730
    7583      16.4594      32.2117
    7584      16.5173      31.8358
    7585      16.3492      31.8235
    7586      16.4597      31.3702
    7587      16.4262      30.6480
    7588      16.4591      31.2854
    7589      16.4669      31.5516
    7590      16.3748      31.6683
    7591      16.3927      31.5408
    7592      16.4876      31.8423
    7593      16.4315      31.4937
    7594      16.5003      32.4927
    7595      16.4807      32.4045
    7596      16.4689      31.9849
    7597      16.4872      31.8721
    7598      16.5111      31.9048
    7599      16.4381      31.4226
    7600      16.2345      30.5105
    7601      16.4984      31.9754
    7602      16.4618      32.3678
    7603      16.5060      32.5887
    7604      16.5091      32.4857
    7605      16.4624      31.7333
    7606      16.5247      32.1028
    7607      16.4518      32.8214
    7608      16.5120      32.0899
    7609      16.4939      31.9329
    7610      16.5086      32.2625
    7611      16.5731      32.4546
    7612      16.4588      32.5317
    7613      16.5059      32.8952
    7614      16.4937      31.5022
    7615      16.4988      31.3979
    7616      16.4755      31.1077
    7617      16.5003      30.7815
    7618      16.5283      31.1510
    7619      16.5631      31.1175
    7620      16.4486      30.4087
    7621      16.5068      30.7450
    7622      16.4680      30.6290
    7623      16.5989      31.3220
    7624      16.5921      31.0515
    7625      16.5516      30.9819
    7626      16.5471      30.8302
    7627      16.5939      31.6158
    7628      16.5353      30.8827
    7629      16.5509      31.0782
    7630      16.4707      31.0753
    7631      16.4041      30.9455
    7632      16.4643      30.5664
    7633      16.4339      30.7878
    7634      16.3747      30.3650
    7635      16.4635      30.8251
    7636      16.4885      30.8709
    7637      16.4665      31.1816
    7638      16.4410      31.0892
    7639      16.4207      31.2041
    7640      16.4740      31.2916
    7641      16.3716      31.6888
    7642      16.3710      30.6965
    7643      16.3899      30.5753
    7644      16.3570      30.3642
    7645      16.4584      30.6599
    7646      16.3549      30.6433
    7647      16.5011      30.9750
    7648      16.6479      31.7307
    7649      16.3882      31.2828
    7650      16.3993      30.9791
    7651      16.4662      30.3195
    7652      16.4097      30.5580
    7653      16.3941      30.7096
    7654      16.5109      31.0174
    7655      16.5487      30.9063
    7656      16.4460      30.4121
    7657      16.5017      31.3715
    7658      16.4259      30.6634
    7659      16.5371      30.9711
    7660      16.4889      31.2368
    7661      16.4680      30.5366
    7662      16.4759      30.5909
    7663      16.5707      30.8422
    7664      16.4504      30.6641
    7665      16.5561      31.1729
    7666      16.6253      31.0948
    7667      16.5399      30.8222
    7668      16.6434      31.4108
    7669      16.5015      30.4328
    7670      16.6880      31.2964
    7671      16.5801      30.9524
    7672      16.7139      31.5000
    7673      16.5865      31.3992
    7674      16.6399      31.7345
    7675      16.5797      31.6325
    7676      16.6354      31.0905
    7677      16.6296      32.1247
    7678      16.5991      31.2329
    7679      16.5982      31.3817
    7680      16.5368      31.3974
    7681      16.6200      31.8007
    7682      16.6123      32.1059
    7683      16.5987      31.0415
    7684      16.5845      31.0555
    7685      16.5176      30.5197
    7686      16.5667      30.4659
    7687      16.6751      31.2384
    7688      16.5749      31.1556
    7689      16.6293      31.3560
    7690      16.4651      30.3167
    7691      16.5457      30.3976
    7692      16.5199      30.5552
    7693      16.4199      30.3755
    7694      16.5508      31.3330
    7695      16.4670      30.5105
    7696      16.5553      30.9071
    7697      16.5807      30.3852
    7698      16.6141      31.1890
    7699      16.5770      31.0666
    7700      16.5558      30.7963
    7701      16.4414      30.8133
    7702      16.5810      30.8789
    7703      16.5423      31.3544
    7704      16.5935      31.2617
    7705      16.5423      30.4754
    7706      16.6198      31.1473
    7707      16.6186      31.2249
    7708      16.5715      30.8602
    7709      16.5231      30.6813
    7710      16.5585      30.6650
    7711      16.5404      32.0634
    7712      16.4552      31.5064
    7713      16.5129      30.7862
    7714      16.5343      31.5128
    7715      16.5976      31.4082
    7716      16.6125      31.7869
    7717      16.6170      30.8864
    7718      16.5298      31.0519
    7719      16.5923      31.1819
    7720      16.5556      31.6097
    7721      16.7290      31.7793
    7722      16.6060      30.8800
    7723      16.5814      30.8239
    7724      16.5098      31.2911
    7725      16.6207      30.7003
    7726      16.6010      30.9489
    7727      16.7482      31.7359
    7728      16.6612      31.2182
    7729      16.5779      31.1156
    7730      16.4782      30.5854
    7731      16.4847      30.8341
    7732      16.6184      31.0197
    7733      16.5255      30.8996
    7734      16.5009      30.6208
    7735      16.4613      30.6615
    7736      16.5145      30.6656
    7737      16.4661      30.5218
    7738      16.4301      30.7041
    7739      16.4709      31.0304
    7740      16.4667      31.4838
    7741      16.4797      30.6929
    7742      16.3475      30.8103
    7743      16.4593      30.4323
    7744      16.5347      31.0165
    7745      16.4484      30.4661
    7746      16.4591      30.5515
    7747      16.5650      30.5531
    7748      16.4998      31.0070
    7749      16.5044      30.7394
    7750      16.5190      30.3934
    7751      16.5484      31.3365
    7752      16.4917      30.8800
    7753      16.4904      31.1575
    7754      16.5076      31.5582
    7755      16.6727      31.7351
    7756      16.5055      31.6839
    7757      16.4726      31.1464
    7758      16.5624      30.3238
    7759      16.5427      30.1372
    7760      16.5293      30.5808
    7761      16.5476      30.2855
    7762      16.4708      30.2315
    7763      16.6429      31.3518
    7764      16.5322      30.7678
    7765      16.5264      30.4861
    7766      16.5743      31.0228
    7767      16.4501      30.7946
    7768      16.5010      30.7252
    7769      16.5270      30.7307
    7770      16.5039      30.7169
    7771      16.5712      31.1739
    7772      16.6152      31.4941
    7773      16.4511      30.6729
    7774      16.6233      31.9008
    7775      16.5119      30.8115
    7776      16.4199      31.1078
    7777      16.5013      31.3700
    7778      16.5173      30.8889
    7779      16.4589      30.7362
    7780      16.5882      30.7185
    7781      16.6161      31.3717
    7782      16.5638      31.5588
    7783      16.6875      31.7322
    7784      16.5997      31.8441
    7785      16.6625      32.4049
    7786      16.6013      31.3918
    7787      16.4844      31.0158
    7788      16.6340      31.7753
    7789      16.6498      32.7765
    7790      16.3987      31.7347
    7791      16.4864      31.8965
    7792      16.5164      32.7530
    7793      16.4793      32.0573
    7794      16.5084      32.1158
    7795      16.4047      31.4802
    7796      16.4733      32.2124
    7797      16.4559      32.1872
    7798      16.5790      32.8898
    7799      16.4408      32.4390
    7800      16.5805      32.6371
    7801      16.5809      33.0298
    7802      16.5751      31.9412
    7803      16.5565      32.3443
    7804      16.4641      32.7500
    7805      16.5756      33.0273
    7806      16.5302      32.3833
    7807      16.4704      31.8893
    7808      16.4197      31.3064
    7809      16.4696      32.1508
    7810      16.4684      32.9137
    7811      16.5029      32.2189
    7812      16.6139      32.2592
    7813      16.4980      31.8292
    7814      16.5020      31.0676
    7815      16.5690      32.5191
    7816      16.5214      32.4037
    7817      16.5041      32.1937
    7818      16.4343      32.4417
    7819      16.5949      32.2824
    7820      16.4852      32.7495
    7821      16.5141      32.5032
    7822      16.6159      33.0706
    7823      16.4999      32.3873
    7824      16.4684      32.5987
    7825      16.4369      32.2259
    7826      16.6496      32.2279
    7827      16.5061      32.5267
    7828      16.5582      31.9267
    7829      16.4825      32.1048
    7830      16.4822      30.9694
    7831      16.5030      31.3697
    7832      16.5474      31.7082
    7833      16.5040      32.5139
    7834      16.5058      32.4218
    7835      16.5588      32.1020
    7836      16.5430      31.7726
    7837      16.6715      33.2676
    7838      16.6530      32.6978
    7839      16.6972      32.7198
    7840      16.6200      32.6209
    7841      16.6743      32.7130
    7842      16.5778      32.6635
    7843      16.6793      31.9755
    7844      16.6246      32.4088
    7845      16.5573      32.7419
    7846      16.6447      32.5650
    7847      16.6103      32.5719
    7848      16.5331      32.2237
    7849      16.5439      32.3211
    7850      16.5236      31.4192
    7851      16.5726      32.7205
    7852      16.5717      32.5910
    7853      16.5484      32.6636
    7854      16.6393      32.8425
    7855      16.6556      31.8174
    7856      16.6539      33.0995
    7857      16.6035      32.2305
    7858      16.6756      31.9746
    7859      16.6272      31.5606
    7860      16.6307      31.4331
    7861      16.6519      32.0229
    7862      16.6153      32.6771
    7863      16.6463      33.0782
    7864      16.7204      33.4661
    7865      16.6697      33.1004
    7866      16.6060      32.4245
    7867      16.6798      31.7970
    7868      16.4850      31.8370
    7869      16.4802      32.7616
    7870      16.5658      33.0346
    7871      16.5157      32.9044
    7872      16.5345      32.0744
    7873      16.5555      32.2990
    7874      16.5197      32.2894
    7875      16.6504      32.6970
    7876      16.5487      31.8476
    7877      16.5364      31.9157
    7878      16.5098      31.7923
    7879      16.5098      31.4009
    7880      16.5441      31.5749
    7881      16.6678      32.5241
    7882      16.7456      32.4069
    7883      16.7011      31.8351
    7884      16.5850      32.1834
    7885      16.7865      32.8966
    7886      16.6304      31.6292
    7887      16.6203      32.9849
    7888      16.5906      32.1817
    7889      16.5080      31.9197
    7890      16.4908      32.1934
    7891      16.4371      31.8779
    7892      16.4834      31.4152
    7893      16.4329      30.9579
    7894      16.5509      31.6997
    7895      16.5204      32.2918
    7896      16.5345      31.6200
    7897      16.4416      31.8009
    7898      16.4861      32.6174
    7899      16.4254      30.8605
    7900      16.5513      31.9869
    7901      16.4860      31.9498
    7902      16.5318      32.4001
    7903      16.5466      32.2788
    7904      16.4672      32.1690
    7905      16.5422      32.0857
    7906      16.5556      32.2818
    7907      16.5181      32.5133
    7908      16.4576      32.2227
    7909      16.5075      32.1536
    7910      16.5404      31.9083
    7911      16.5415      31.2552
    7912      16.5669      31.6895
    7913      16.6250      31.8084
    7914      16.5605      31.5697
    7915      16.5596      32.3992
    7916      16.5305      31.8372
    7917      16.5288      31.9216
    7918      16.4842      31.4841
    7919      16.5381      32.2990
    7920      16.4980      31.4620
    7921      16.4763      30.7609
    7922      16.5646      32.0245
    7923      16.5190      31.9565
    7924      16.5325      32.2920
    7925      16.5284      31.8692
    7926      16.6054      32.2766
    7927      16.5802      31.5214
    7928      16.5353      32.1506
    7929      16.6358      31.6598
    7930      16.4867      30.6648
    7931      16.5707      31.5109
    7932      16.5628      31.4441
    7933      16.5095      31.8701
    7934      16.5511      31.4845
    7935      16.5622      32.1289
    7936      16.5468      31.8244
    7937      16.6131      31.8942
    7938      16.4525      31.3733
    7939      16.4926      31.8811
    7940      16.5634      32.1311
    7941      16.5904      32.0828
    7942      16.5630      32.7685
    7943      16.5328      31.5500
    7944      16.4858      32.1754
    7945      16.5670      31.8850
    7946      16.4667      30.7341
    7947      16.4551      32.1780
    7948      16.4663      31.4506
    7949      16.4586      31.1848
    7950      16.4202      30.9626
    7951      16.4266      31.6582
    7952      16.5303      32.5475
    7953      16.6190      32.6686
    7954      16.4976      32.0180
    7955      16.5120      31.9745
    7956      16.5107      31.8591
    7957      16.5360      32.2047
    7958      16.6829      32.0357
    7959      16.5696      32.3770
    7960      16.5417      32.1133
    7961      16.6100      32.6171
    7962      16.4861      32.3235
    7963      16.4816      31.0300
    7964      16.3870      31.8534
    7965      16.5712      32.4409
    7966      16.4941      31.9964
    7967      16.5929      31.8363
    7968      16.4764      32.1293
    7969      16.4923      31.8782
    7970      16.5141      31.8982
    7971      16.5913      32.3417
    7972      16.4582      31.8631
    7973      16.3977      32.2551
    7974      16.6118      32.5926
    7975      16.5772      31.9141
    7976      16.4634      31.8088
    7977      16.5089      32.2474
    7978      16.5662      32.4356
    7979      16.5465      32.1658
    7980      16.4032      31.9772
    7981      16.4463      31.7306
    7982      16.4199      31.8729
    7983      16.6018      32.4935
    7984      16.5149      32.4717
    7985      16.4849      31.1667
    7986      16.4655      31.6526
    7987      16.5464      31.5621
    7988      16.5590      31.3717
    7989      16.4628      31.2879
    7990      16.5268      31.3912
    7991      16.5271      31.9302
    7992      16.6368      32.6188
    7993      16.5621      32.2187
    7994      16.6186      32.2820
    7995      16.5470      32.4459
    7996      16.5964      32.9714
    7997      16.5708      31.0095
    7998      16.4209      30.9705
    7999      16.4497      30.5649
    8000      16.5359      31.3898
    8001      16.5583      32.4726
    8002      16.4961      31.1307
    8003      16.4753      31.1640
    8004      16.5242      32.4429
    8005      16.5818      32.0383
    8006      16.6375      32.5126
    8007      16.5905      32.8372
    8008      16.6839      32.7629
    8009      16.6477      31.8959
    8010      16.5732      32.4785
    8011      16.5405      30.9211
    8012      16.6011      31.7859
    8013      16.6492      32.2497
    8014      16.6671      32.5906
    8015      16.5035      31.1172
    8016      16.5927      32.0940
    8017      16.5294      31.3060
    8018      16.4539      31.8773
    8019      16.5901      31.7512
    8020      16.4909      32.1134
    8021      16.5294      31.3585
    8022      16.5315      31.6748
    8023      16.5422      31.3096
    8024      16.4716      31.1358
    8025      16.5479      31.3130
    8026      16.5862      32.0060
    8027      16.4806      32.1725
    8028      16.5649      32.1017
    8029      16.5033      32.2853
    8030      16.4893      31.8673
    8031      16.6326      32.6707
    8032      16.6298      32.6319
    8033      16.5706      32.0041
    8034      16.5440      32.0029
    8035      16.4519      32.0103
    8036      16.5063      32.5876
    8037      16.4779      33.0545
    8038      16.5654      32.0989
    8039      16.4775      31.3613
    8040      16.5513      32.4905
    8041      16.4455      31.5949
    8042      16.4990      31.7679
    8043      16.4984      32.1242
    8044      16.4196      31.6327
    8045      16.5711      31.8124
    8046      16.5244      31.7148
    8047      16.5523      30.9905
    8048      16.4736      31.7296
    8049      16.5017      31.9847
    8050      16.5212      31.5059
    8051      16.6399      33.1655
    8052      16.6295      32.8284
    8053      16.5259      33.0651
    8054      16.4915      32.9168
    8055      16.4223      32.4519
    8056      16.5699      32.4728
    8057      16.6509      32.7232
    8058      16.4456      31.6463
    8059      16.5140      32.3763
    8060      16.4567      32.5323
    8061      16.5628      32.9391
    8062      16.5160      32.0881
    8063      16.5160      32.6216
    8064      16.5782      33.0124
    8065      16.5389      32.6215
    8066      16.6093      31.9518
    8067      16.5685      32.2449
    8068      16.4727      32.2432
    8069      16.5435      32.1779
    8070      16.5031      31.8667
    8071      16.5928      32.7495
    8072      16.5155      32.3461
    8073      16.5055      31.8619
    8074      16.5275      31.7143
    8075      16.4902      31.7552
    8076      16.5471      32.0635
    8077      16.5473      32.3062
    8078      16.4848      32.7563
    8079      16.4532      32.4988
    8080      16.5765      32.0445
    8081      16.5916      32.9708
    8082      16.5656      32.5117
    8083      16.5537      32.7407
    8084      16.4573      32.0655
    8085      16.4931      32.5132
    8086      16.5486      32.5925
    8087      16.4664      31.9688
    8088      16.4767      32.0285
    8089      16.5404      33.0804
    8090      16.5596      33.0197
    8091      16.5194      32.3930
    8092      16.5600      33.1438
    8093      16.4825      31.9160
    8094      16.5764      31.8993
    8095      16.5394      32.2348
    8096      16.6075      32.2703
    8097      16.5128      32.3876
    8098      16.5955      32.8632
    8099      16.6778      32.9763
    8100      16.6217      32.6425
    8101      16.5726      31.9904
    8102      16.5092      31.6067
    8103      16.5076      32.3985
    8104      16.5227      32.3822
    8105      16.5377      32.3785
    8106      16.4829      32.9121
    8107      16.5739      32.7852
    8108      16.4346      32.4837
    8109      16.5223      32.5906
    8110      16.5541      32.3289
    8111      16.5560      32.3202
    8112      16.5575      32.7769
    8113      16.5278      31.3512
    8114      16.5213      31.9403
    8115      16.5025      31.7180
    8116      16.5785      32.4272
    8117      16.5404      32.8261
    8118      16.3908      32.2038
    8119      16.5226      31.7865
    8120      16.5671      32.4956
    8121      16.4951      32.2978
    8122      16.5749      32.4853
    8123      16.5220      33.0322
    8124      16.4563      31.9292
    8125      16.4760      31.5863
    8126      16.5403      31.6193
    8127      16.5938      32.7341
    8128      16.5637      31.9962
    8129      16.4516      31.6136
    8130      16.5581      31.6366
    8131      16.6014      32.4725
    8132      16.4559      32.3137
    8133      16.4710      31.6687
    8134      16.4319      32.3618
    8135      16.5638      32.6060
    8136      16.4802      32.1844
    8137      16.4906      32.8240
    8138      16.5489      31.9952
    8139      16.4755      31.5608
    8140      16.5803      32.2680
    8141      16.5839      32.9168
    8142      16.5341      32.4765
    8143      16.4937      32.4212
    8144      16.5416      32.2885
    8145      16.5873      32.2194
    8146      16.4084      31.9032
    8147      16.5441      32.3840
    8148      16.5449      32.0657
    8149      16.4739      32.2439
    8150      16.5127      32.3328
    8151      16.5473      32.3801
    8152      16.6678      32.3019
    8153      16.5511      32.2798
    8154      16.5630      32.4088
    8155      16.5448      32.3312
    8156      16.5697      32.2554
    8157      16.5428      32.7276
    8158      16.6592      32.9195
    8159      16.5021      32.6323
    8160      16.6172      32.0294
    8161      16.6665      33.1341
    8162      16.5149      31.7652
    8163      16.5061      31.5268
    8164      16.5574      32.2217
    8165      16.5447      32.2226
    8166      16.5103      32.1694
    8167      16.6210      33.0390
    8168      16.4881      32.0403
    8169      16.5992      31.9900
    8170      16.5318      32.5559
    8171      16.5509      32.8863
    8172      16.5408      32.4307
    8173      16.5281      31.9161
    8174      16.5652      31.7199
    8175      16.6144      32.4478
    8176      16.5293      31.9984
    8177      16.4801      31.9636
    8178      16.6073      32.6139
    8179      16.5927      32.4829
    8180      16.5448      32.2100
    8181      16.5737      32.6176
    8182      16.5246      32.8890
    8183      16.6132      32.4883
    8184      16.5665      32.0010
    8185      16.5377      32.1588
    8186      16.3935      31.6004
    8187      16.6392      32.2232
    8188      16.4877      32.2054
    8189      16.5514      31.7029
    8190      16.4753      31.6111
    8191      16.5571      33.3804
    8192      16.5128      32.4228
    8193      16.5649      32.0181
    8194      16.6181      32.7803
    8195      16.5505      32.5710
    8196      16.6087      32.6477
    8197      16.5229      32.2712
    8198      16.5647      32.3942
    8199      16.5086      32.1325
    8200      16.5820      31.9485
    8201      16.6212      33.0529
    8202      16.5796      32.4740
    8203      16.5670      32.7184
    8204      16.5732      32.4697
    8205      16.5923      32.6207
    8206      16.5268      31.8423
    8207      16.6148      32.0638
    8208      16.5676      32.3424
    8209      16.6196      32.4822
    8210      16.4568      31.2802
    8211      16.5026      32.2957
    8212      16.5353      32.6191
    8213      16.6162      32.6958
    8214      16.4621      32.2066
    8215      16.5183      32.2339
    8216      16.6035      32.2308
    8217      16.5599      32.2075
    8218      16.5131      32.9367
    8219      16.4694      32.1241
    8220      16.6364      32.9172
    8221      16.4853      32.5544
    8222      16.4369      31.1773
    8223      16.4400      31.6854
    8224      16.5082      32.5590
    8225      16.4252      31.4152
    8226      16.3749      31.8890
    8227      16.6011      32.8482
    8228      16.5684      32.2405
    8229      16.5630      32.7941
    8230      16.5106      32.1953
    8231      16.5219      32.6695
    8232      16.5190      32.1122
    8233      16.5846      32.4835
    8234      16.4858      32.2041
    8235      16.4884      32.0496
    8236      16.4235      32.3991
    8237      16.4111      32.2441
    8238      16.4730      32.0450
    8239      16.4611      32.4526
    8240      16.4032      32.4530
    8241      16.4892      32.2373
    8242      16.4543      32.2769
    8243      16.4648      32.0110
    8244      16.4645      32.8773
    8245      16.5714      32.6234
    8246      16.3759      31.7089
    8247      16.5370      31.9104
    8248      16.4897      31.7086
    8249      16.4666      32.2736
    8250      16.5542      32.6858
    8251      16.4603      32.1427
    8252      16.4901      32.2909
    8253      16.5204      32.6039
    8254      16.5948      31.8894
    8255      16.4276      32.1782
    8256      16.5700      32.3533
    8257      16.6375      32.4536
    8258      16.4839      32.2962
    8259      16.4846      32.3863
    8260      16.5487      32.7610
    8261      16.5049      32.2197
    8262      16.6336      32.4781
    8263      16.5284      32.7276
    8264      16.5388      31.8407
    8265      16.5712      32.6427
    8266      16.4381      32.0167
    8267      16.3893      31.5764
    8268      16.5251      32.3861
    8269      16.4729      32.3417
    8270      16.5728      32.7725
    8271      16.5724      32.9326
    8272      16.4699      31.5701
    8273      16.4812      32.3726
    8274      16.4918      32.4165
    8275      16.4997      31.9388
    8276      16.5339      32.6975
    8277      16.4359      31.7011
    8278      16.4683      31.8717
    8279      16.4671      32.5058
    8280      16.3946      31.7155
    8281      16.3874      32.5388
    8282      16.4425      32.1342
    8283      16.4362      32.1905
    8284      16.4882      32.6946
    8285      16.5089      31.2877
    8286      16.4630      31.8335
    8287      16.4900      32.2748
    8288      16.4033      31.6630
    8289      16.5301      32.3104
    8290      16.4332      32.2253
    8291      16.4912      32.6697
    8292      16.4873      32.2889
    8293      16.5049      32.3206
    8294      16.4222      32.2663
    8295      16.4653      32.3803
    8296      16.3987      31.6471
    8297      16.5853      32.4544
    8298      16.3960      32.3152
    8299      16.4649      31.7592
    8300      16.4804      31.6349
    8301      16.4507      31.8355
    8302      16.4723      32.4510
    8303      16.4934      31.8100
    8304      16.4981      31.6339
    8305      16.4670      32.1107
    8306      16.4995      32.6438
    8307      16.3905      31.4497
    8308      16.4504      31.2122
    8309      16.4568      32.4084
    8310      16.4841      32.3055
    8311      16.4721      32.4855
    8312      16.4639      32.7276
    8313      16.4661      32.2860
    8314      16.4294      31.9926
    8315      16.4701      32.6341
    8316      16.5049      32.3519
    8317      16.4083      31.1486
    8318      16.4718      32.0986
    8319      16.4749      31.9101
    8320      16.5823      32.6037
    8321      16.4719      31.8076
    8322      16.5911      32.2328
    8323      16.3658      31.3693
    8324      16.4270      32.2307
    8325      16.4338      32.3089
    8326      16.4571      31.7273
    8327      16.3447      31.3203
    8328      16.4482      32.6141
    8329      16.4072      32.2075
    8330      16.4645      32.7116
    8331      16.4115      31.9156
    8332      16.4089      31.1221
    8333      16.4574      31.6750
    8334      16.3485      31.3597
    8335      16.4132      32.3272
    8336      16.4398      30.9418
    8337      16.4448      31.2122
    8338      16.4231      31.6066
    8339      16.3944      31.9922
    8340      16.4463      32.2940
    8341      16.4653      32.5678
    8342      16.5522      31.4257
    8343      16.3611      30.4164
    8344      16.3968      31.2162
    8345      16.4986      32.0964
    8346      16.3748      32.1588
    8347      16.4242      32.0490
    8348      16.4424      32.1173
    8349      16.4117      32.6528
    8350      16.4260      32.1164
    8351      16.4147      31.1195
    8352      16.3458      31.8233
    8353      16.4371      32.0990
    8354      16.3993      32.0974
    8355      16.4549      31.9905
    8356      16.4265      31.0928
    8357      16.5552      32.5964
    8358      16.4937      31.4723
    8359      16.4335      32.0447
    8360      16.5271      32.9665
    8361      16.4925      32.5010
    8362      16.5175      32.4958
    8363      16.4802      30.9466
    8364      16.5094      32.0183
    8365      16.4044      32.3014
    8366      16.4844      32.6602
    8367      16.4834      32.3015
    8368      16.4149      31.4760
    8369      16.6611      32.0581
    8370      16.6234      33.1580
    8371      16.5549      32.1868
    8372      16.4969      30.7629
    8373      16.4284      30.8306
    8374      16.5300      32.2181
    8375      16.4947      32.3155
    8376      16.5386      31.7748
    8377      16.5119      30.9057
    8378      16.5093      31.8935
    8379      16.6398      33.3337
    8380      16.4875      32.3941
    8381      16.5312      32.3850
    8382      16.5777      32.4649
    8383      16.5706      32.0962
    8384      16.5713      32.5359
    8385      16.5364      32.0210
    8386      16.4790      31.4242
    8387      16.5452      32.6688
    8388      16.5483      31.9681
    8389      16.6328      32.1094
    8390      16.5729      31.6307
    8391      16.5296      31.0684
    8392      16.5111      32.3804
    8393      16.4546      30.8014
    8394      16.5150      31.0619
    8395      16.4372      32.4275
    8396      16.6007      32.9686
    8397      16.5987      32.4740
    8398      16.5935      31.2032
    8399      16.5328      31.6180
    8400      16.5541      32.1545
    8401      16.5115      32.3057
    8402      16.4762      31.4299
    8403      16.5791      31.7575
    8404      16.5112      31.5696
    8405      16.5404      32.0619
    8406      16.4917      31.9674
    8407      16.5190      32.9216
    8408      16.5665      32.2255
    8409      16.4174      32.1089
    8410      16.5643      32.7613
    8411      16.5232      31.8906
    8412      16.6300      32.5239
    8413      16.5848      31.5983
    8414      16.5956      32.6798
    8415      16.5009      31.7829
    8416      16.4800      31.7771
    8417      16.4961      32.4806
    8418      16.4556      32.0992
    8419      16.6096      31.1187
    8420      16.5418      31.5467
    8421      16.5945      32.4595
    8422      16.5797      32.5706
    8423      16.4628      31.8242
    8424      16.6186      32.3890
    8425      16.5762      31.9631
    8426      16.5447      32.3819
    8427      16.5262      32.6427
    8428      16.5619      32.4077
    8429      16.5128      32.5350
    8430      16.5043      32.3919
    8431      16.4878      32.3368
    8432      16.5519      31.6308
    8433      16.4729      32.1952
    8434      16.4655      31.2678
    8435      16.4402      32.1700
    8436      16.4474      31.0187
    8437      16.6117      31.3640
    8438      16.4373      31.4990
    8439      16.5177      32.5223
    8440      16.5488      32.1556
    8441      16.6338      32.4370
    8442      16.4771      32.3438
    8443      16.5133      31.8213
    8444      16.5210      31.9924
    8445      16.4880      32.3293
    8446      16.5367      32.2979
    8447      16.5087      31.8654
    8448      16.4415      32.3524
    8449      16.4078      32.0571
    8450      16.4232      31.7226
    8451      16.4668      32.5633
    8452      16.5754      31.4278
    8453      16.5855      33.1146
    8454      16.5223      31.9141
    8455      16.6117      32.5642
    8456      16.5022      32.2852
    8457      16.5405      32.0711
    8458      16.5203      31.3606
    8459      16.5683      32.2412
    8460      16.4942      32.2985
    8461      16.4644      31.6112
    8462      16.4430      31.6494
    8463      16.4398      31.5563
    8464      16.5306      32.1917
    8465      16.4349      31.2567
    8466      16.4895      31.3802
    8467      16.4856      32.4071
    8468      16.5012      31.7353
    8469      16.4534      31.0847
    8470      16.4711      31.4205
    8471      16.6044      32.4982
    8472      16.4907      31.9833
    8473      16.4406      32.0058
    8474      16.6148      32.7066
    8475      16.4926      32.4697
    8476      16.4779      31.7298
    8477      16.5394      32.0903
    8478      16.4398      32.1241
    8479      16.5625      32.2378
    8480      16.4938      31.9164
    8481      16.5856      32.7591
    8482      16.5172      31.8655
    8483      16.4502      32.0386
    8484      16.4704      31.3661
    8485      16.3994      31.8242
    8486      16.3913      31.1713
    8487      16.4191      31.8473
    8488      16.5040      32.0436
    8489      16.4946      32.2309
    8490      16.3402      31.7746
    8491      16.4890      31.9650
    8492      16.5055      32.1571
    8493      16.5433      32.3830
    8494      16.4824      32.3330
    8495      16.4673      32.1408
    8496      16.6062      32.3214
    8497      16.5860      32.2067
    8498      16.5875      32.5156
    8499      16.4341      31.4400
    8500      16.5613      32.2321
    8501      16.5066      31.9179
    8502      16.5176      31.3993
    8503      16.4384      32.2784
    8504      16.4169      31.6084
    8505      16.4925      31.3720
    8506      16.4923      31.3371
    8507      16.5457      31.9387
    8508      16.3434      31.7285
    8509      16.5103      32.6363
    8510      16.5050      31.6833
    8511      16.4206      31.4690
    8512      16.4589      31.1125
    8513      16.4203      31.5226
    8514      16.3686      31.9661
    8515      16.3836      31.6337
    8516      16.5506      32.6861
    8517      16.3864      31.7005
    8518      16.4401      32.3145
    8519      16.5180      32.1670
    8520      16.4995      32.2434
    8521      16.4337      30.6189
    8522      16.4337      31.6504
    8523      16.5735      32.5218
    8524      16.4772      31.9917
    8525      16.4589      32.0303
    8526      16.5104      31.3962
    8527      16.6251      31.8999
    8528      16.5739      31.8096
    8529      16.4938      31.5127
    8530      16.4829      32.6883
    8531      16.5676      33.0160
    8532      16.5538      31.3948
    8533      16.5642      31.9563
    8534      16.5354      31.4047
    8535      16.5973      32.2375
    8536      16.6495      32.9851
    8537      16.5769      31.9401
    8538      16.5867      31.7334
    8539      16.3977      32.2903
    8540      16.5249      32.2377
    8541      16.5637      32.4896
    8542      16.4185      31.2534
    8543      16.4730      31.3971
    8544      16.4440      31.7693
    8545      16.5706      33.1148
    8546      16.5053      32.4071
    8547      16.4412      31.7347
    8548      16.6007      31.5198
    8549      16.4651      31.0628
    8550      16.4572      30.1190
    8551      16.3986      30.8992
    8552      16.4095      30.9341
    8553      16.4193      30.3224
    8554      16.3793      30.8149
    8555      16.3969      30.7287
    8556      16.2903      30.6734
    8557      16.4455      30.5470
    8558      16.4600      30.5325
    8559      16.4969      32.1568
    8560      16.4494      31.8687
    8561      16.3296      31.3504
    8562      16.4847      31.5809
    8563      16.5113      31.3591
    8564      16.3656      30.5949
    8565      16.3936      30.7582
    8566      16.4313      31.3338
    8567      16.3073      31.1827
    8568      16.4751      31.0895
    8569      16.4536      31.2136
    8570      16.4564      31.0470
    8571      16.4826      31.1529
    8572      16.2939      31.5555
    8573      16.4866      32.5393
    8574      16.3785      32.1063
    8575      16.3931      31.4281
    8576      16.4005      31.3189
    8577      16.6591      31.8866
    8578      16.6285      31.7180
    8579      16.4974      31.9414
    8580      16.4154      31.5422
    8581      16.5036      31.6818
    8582      16.4738      31.9275
    8583      16.4478      32.4221
    8584      16.4153      31.4948
    8585      16.4954      31.4661
    8586      16.3937      31.0157
    8587      16.4259      30.9698
    8588      16.5261      31.3751
    8589      16.4480      31.0984
    8590      16.3684      31.7034
    8591      16.4542      32.9264
    8592      16.4947      32.1277
    8593      16.5158      32.0780
    8594      16.4147      32.2282
    8595      16.4770      32.5960
    8596      16.4194      32.4073
    8597      16.5304      32.2373
    8598      16.3987      32.2953
    8599      16.4313      32.3894
    8600      16.4570      32.0648
    8601      16.4281      31.8348
    8602      16.5064      33.1915
    8603      16.5716      32.1980
    8604      16.4700      32.2548
    8605      16.4544      32.5636
    8606      16.3911      32.3991
    8607      16.4159      32.5295
    8608      16.3699      32.3918
    8609      16.3907      31.1616
    8610      16.4177      31.4994
    8611      16.5117      31.8293
    8612      16.5049      31.8104
    8613      16.5474      32.9846
    8614      16.5645      31.3869
    8615      16.4675      31.3825
    8616      16.4039      32.2275
    8617      16.5754      32.4477
    8618      16.5034      32.0369
    8619      16.5465      32.6665
    8620      16.4257      31.2248
    8621      16.6660      32.3723
    8622      16.4755      32.2451
    8623      16.5417      31.1219
    8624      16.6306      31.9936
    8625      16.5681      32.2653
    8626      16.4675      32.0617
    8627      16.5512      30.7277
    8628      16.4516      30.9720
    8629      16.5366      32.3169
    8630      16.5857      32.1984
    8631      16.5560      32.2960
    8632      16.5618      32.7409
    8633      16.5671      33.0626
    8634      16.5148      32.7665
    8635      16.5154      31.9022
    8636      16.5482      32.8076
    8637      16.5264      32.3860
    8638      16.6307      32.5321
    8639      16.5036      32.7303
    8640      16.5194      31.9926
    8641      16.4476      30.9956
    8642      16.5959      32.1906
    8643      16.5107      32.3890
    8644      16.5098      32.8157
    8645      16.4487      32.2565
    8646      16.6421      33.3114
    8647      16.5412      32.5053
    8648      16.4834      32.4964
    8649      16.4653      31.3092
    8650      16.4342      31.4573
    8651      16.5639      32.5851
    8652      16.3567      31.2884
    8653      16.5144      32.2009
    8654      16.5161      32.5899
    8655      16.5214      32.0318
    8656      16.4813      31.5702
    8657      16.4810      32.0329
    8658      16.5759      31.4568
    8659      16.5504      32.5908
    8660      16.4990      32.3588
    8661      16.4438      32.8090
    8662      16.4532      30.9638
    8663      16.4514      30.2334
    8664      16.4357      32.4579
    8665      16.5659      32.3218
    8666      16.5215      31.7597
    8667      16.3960      32.3616
    8668      16.4194      32.0874
    8669      16.4312      31.9175
    8670      16.4585      32.0473
    8671      16.5060      32.7072
    8672      16.4641      32.1572
    8673      16.5364      32.1038
    8674      16.6400      32.4213
    8675      16.5507      31.9654
    8676      16.5055      32.7849
    8677      16.5052      32.7174
    8678      16.5440      32.8166
    8679      16.4354      32.2153
    8680      16.4934      32.1819
    8681      16.4015      31.5586
    8682      16.4579      32.5484
    8683      16.4654      32.0451
    8684      16.4267      31.3850
    8685      16.4279      32.6233
    8686      16.4485      32.5669
    8687      16.5078      32.3037
    8688      16.3981      32.1748
    8689      16.3834      31.8046
    8690      16.4063      32.2388
    8691      16.4831      32.7085
    8692      16.4249      32.0185
    8693      16.5196      32.6892
    8694      16.4835      32.0858
    8695      16.4132      31.5045
    8696      16.5126      32.4486
    8697      16.2967      32.0438
    8698      16.3852      31.4782
    8699      16.2697      31.4773
    8700      16.3559      31.1629
    8701      16.3315      31.3034
    8702      16.2753      31.9784
    8703      16.2867      31.8238
    8704      16.4933      31.2293
    8705      16.3523      32.2398
    8706      16.3995      31.8652
    8707      16.3842      32.0033
    8708      16.4142      32.5717
    8709      16.4102      32.0892
    8710      16.4293      32.0635
    8711      16.3563      32.1238
    8712      16.4806      32.2870
    8713      16.4023      32.7748
    8714      16.4825      31.9052
    8715      16.4247      32.6254
    8716      16.3782      31.7719
    8717      16.4935      31.6334
    8718      16.3824      31.7727
    8719      16.4688      32.6319
    8720      16.4379      31.6382
    8721      16.4446      32.2047
    8722      16.3524      31.7243
    8723      16.4762      32.2920
    8724      16.3368      31.9019
    8725      16.3654      31.9962
    8726      16.4040      32.6335
    8727      16.4175      32.2816
    8728      16.4305      32.2352
    8729      16.5381      32.8892
    8730      16.3338      31.8193
    8731      16.3731      32.1790
    8732      16.5597      32.1592
    8733      16.4407      32.4880
    8734      16.3867      31.9955
    8735      16.4064      31.7261
    8736      16.3973      32.5061
    8737      16.4433      32.1053
    8738      16.4972      32.2920
    8739      16.4630      31.8920
    8740      16.2827      31.9898
    8741      16.3745      31.9513
    8742      16.3316      31.4855
    8743      16.4531      32.0564
    8744      16.3442      32.0984
    8745      16.4005      31.6367
    8746      16.4295      32.4392
    8747      16.4878      32.0634
    8748      16.3908      32.5948
    8749      16.5203      32.9177
    8750      16.4073      32.2083
    8751      16.4587      32.0416
    8752      16.3770      32.1488
    8753      16.4834      32.0932
    8754      16.4233      31.1681
    8755      16.4378      32.0462
    8756      16.4595      31.3968
    8757      16.4354      32.5090
    8758      16.4609      32.3222
    8759      16.3860      31.7160
    8760      16.3811      31.5963
    8761      16.3436      31.1942
    8762      16.4001      31.7865
    8763      16.4494      32.3209
    8764      16.4031      31.6196
    8765      16.3325      31.1033
    8766      16.3795      31.8887
    8767      16.3417      31.8462
    8768      16.4388      32.8042
    8769      16.4782      32.3828
    8770      16.5407      31.7019
    8771      16.4280      31.6702
    8772      16.4589      31.7808
    8773      16.3791      31.7613
    8774      16.3973      31.7346
    8775      16.4400      32.0106
    8776      16.4541      31.9737
    8777      16.3014      30.9458
    8778      16.3668      30.8132
    8779      16.3712      30.2251
    8780      16.3533      30.6922
    8781      16.3548      30.1147
    8782      16.3493      30.3199
    8783      16.2987      30.0488
    8784      16.4186      30.6739
    8785      16.3578      29.9666
    8786      16.3705      30.3067
    8787      16.2883      29.7337
    8788      16.3553      30.0591
    8789      16.4733      30.7636
    8790      16.4910      30.7828
    8791      16.4647      30.7108
    8792      16.4544      31.1790
    8793      16.5407      31.0684
    8794      16.5034      31.3353
    8795      16.5069      30.7323
    8796      16.4933      30.6070
    8797      16.3581      30.5882
    8798      16.4844      30.8360
    8799      16.4635      30.7852
    8800      16.4697      30.6968
    8801      16.4800      30.3730
    8802      16.5147      30.5959
    8803      16.4088      30.5412
    8804      16.5164      31.0752
    8805      16.4680      30.7265
    8806      16.5196      31.1328
    8807      16.4167      30.7654
    8808      16.4097      30.7848
    8809      16.4027      30.6361
    8810      16.4680      30.8880
    8811      16.4033      30.7405
    8812      16.3975      31.3112
    8813      16.5268      31.0417
    8814      16.4575      30.5170
    8815      16.3575      30.6822
    8816      16.4795      30.9081
    8817      16.4767      30.9344
    8818      16.5023      31.3368
    8819      16.5773      31.0811
    8820      16.5345      32.1735
    8821      16.5878      31.5292
    8822      16.4352      32.4133
    8823      16.4592      30.8531
    8824      16.4939      31.6574
    8825      16.5045      32.1885
    8826      16.4874      31.9283
    8827      16.4047      31.2486
    8828      16.4832      30.7554
    8829      16.3996      30.6078
    8830      16.3930      31.1856
    8831      16.5437      31.6066
    8832      16.4816      31.2818
    8833      16.4269      31.3423
    8834      16.5094      30.5558
    8835      16.4986      32.1682
    8836      16.5075      32.4134
    8837      16.4963      32.6720
    8838      16.5718      32.6271
    8839      16.4380      31.1983
    8840      16.4232      32.4165
    8841      16.4861      32.7155
    8842      16.4856      32.2824
    8843      16.4946      33.0115
    8844      16.4139      32.3187
    8845      16.4649      32.6326
    8846      16.5960      32.7441
    8847      16.5705      31.8360
    8848      16.6236      32.0593
    8849      16.4923      31.0617
    8850      16.6672      31.2158
    8851      16.4788      31.0588
    8852      16.5106      31.3853
    8853      16.5199      31.2236
    8854      16.4785      31.4771
    8855      16.5368      31.3865
    8856      16.5574      30.3892
    8857      16.5414      31.0256
    8858      16.5166      30.1952
    8859      16.6532      31.7941
    8860      16.4218      31.4267
    8861      16.5491      32.4894
    8862      16.5555      31.4356
    8863      16.5799      30.4429
    8864      16.4941      30.4170
    8865      16.4225      30.9128
    8866      16.5190      31.0297
    8867      16.4640      30.9505
    8868      16.5337      30.9948
    8869      16.4883      30.7278
    8870      16.4218      30.7163
    8871      16.3793      30.2350
    8872      16.6590      31.2377
    8873      16.6193      30.9403
    8874      16.6362      30.9846
    8875      16.4813      30.4692
    8876      16.4150      30.6522
    8877      16.4378      30.5366
    8878      16.5527      30.5623
    8879      16.4923      30.6654
    8880      16.4907      30.3406
    8881      16.5547      30.6350
    8882      16.5055      30.7346
    8883      16.4376      31.0848
    8884      16.5444      31.3752
    8885      16.5137      31.2448
    8886      16.4903      30.7490
    8887      16.4715      31.2935
    8888      16.4690      32.4367
    8889      16.5694      32.4335
    8890      16.5168      32.2632
    8891      16.4371      31.7196
    8892      16.4563      31.5418
    8893      16.4897      31.3430
    8894      16.4529      30.9287
    8895      16.5488      32.6168
    8896      16.5001      32.0527
    8897      16.6460      32.8614
    8898      16.4944      32.3285
    8899      16.4286      32.5976
    8900      16.4381      31.5652
    8901      16.5154      31.6023
    8902      16.5107      32.2824
    8903      16.4856      32.5216
    8904      16.5076      32.4010
    8905      16.4986      31.9120
    8906      16.5251      32.2367
    8907      16.5972      32.7738
    8908      16.5455      32.1933
    8909      16.5491      32.2611
    8910      16.3903      31.4695
    8911      16.4668      30.9290
    8912      16.4722      31.6368
    8913      16.4451      30.8771
    8914      16.3637      31.1454
    8915      16.3757      31.8272
    8916      16.4995      31.8746
    8917      16.3850      31.0517
    8918      16.4882      31.3685
    8919      16.4693      31.7729
    8920      16.5183      31.9483
    8921      16.5153      32.0647
    8922      16.6963      33.0062
    8923      16.5170      32.5878
    8924      16.5543      32.1295
    8925      16.5363      32.6769
    8926      16.5643      32.5999
    8927      16.4837      32.5074
    8928      16.4367      31.8809
    8929      16.5038      32.4420
    8930      16.5923      32.9273
    8931      16.4481      32.3082
    8932      16.4609      31.9855
    8933      16.3554      31.7386
    8934      16.5223      31.1470
    8935      16.6282      32.1789
    8936      16.5363      32.3410
    8937      16.5162      31.4619
    8938      16.4833      32.1693
    8939      16.5014      31.9001
    8940      16.4981      31.6462
    8941      16.3953      31.6452
    8942      16.4534      31.2065
    8943      16.4476      31.1466
    8944      16.4142      32.2340
    8945      16.5667      32.4894
    8946      16.6247      31.4217
    8947      16.5998      31.6960
    8948      16.5411      31.1391
    8949      16.5706      32.6296
    8950      16.5375      32.1528
    8951      16.4331      32.0124
    8952      16.3726      30.6319
    8953      16.4870      30.8527
    8954      16.4406      31.1765
    8955      16.4611      32.1540
    8956      16.5204      32.7125
    8957      16.4826      32.3972
    8958      16.6273      32.7300
    8959      16.4415      32.1451
    8960      16.5036      32.4400
    8961      16.4056      32.1980
    8962      16.6558      32.0860
    8963      16.4594      31.7398
    8964      16.5116      31.3825
    8965      16.4912      31.9361
    8966      16.4866      32.1815
    8967      16.4795      32.5203
    8968      16.5080      32.1599
    8969      16.4535      31.3241
    8970      16.4368      32.0492
    8971      16.5457      32.5097
    8972      16.4849      32.4244
    8973      16.5648      32.3942
    8974      16.4211      31.1487
    8975      16.4493      31.5378
    8976      16.5526      31.8575
    8977      16.4604      31.1620
    8978      16.5563      31.6580
    8979      16.4846      31.3785
    8980      16.4889      31.4983
    8981      16.4918      31.5610
    8982      16.5169      30.8872
    8983      16.4360      31.1046
    8984      16.5962      32.0477
    8985      16.4990      32.5990
    8986      16.5725      32.2892
    8987      16.5248      31.9948
    8988      16.5099      31.1517
    8989      16.5736      32.5370
    8990      16.5649      32.3293
    8991      16.4909      32.1522
    8992      16.5678      32.1654
    8993      16.6180      31.4653
    8994      16.4501      31.8446
    8995      16.5522      32.9026
    8996      16.5155      32.2914
    8997      16.5015      32.3886
    8998      16.5551      31.9325
    8999      16.5711      32.4693
    9000      16.5332      32.1129
    9001      16.3618      31.2840
    9002      16.5106      31.1761
    9003      16.5419      32.4484
    9004      16.6099      32.5398
    9005      16.4714      31.1951
    9006      16.5111      31.1352
    9007      16.5217      31.8800
    9008      16.5445      31.2889
    9009      16.5444      31.4793
    9010      16.5443      32.0114
    9011      16.6338      32.0706
    9012      16.5073      32.5507
    9013      16.4365      32.2041
    9014      16.5087      32.0920
    9015      16.5062      32.4463
    9016      16.5132      32.3157
    9017      16.5472      32.4927
    9018      16.4800      31.6974
    9019      16.4801      32.5455
    9020      16.4847      32.0849
    9021      16.6041      32.4175
    9022      16.5365      30.7223
    9023      16.3447      30.7310
    9024      16.4824      30.8870
    9025      16.5752      30.6998
    9026      16.4816      30.9426
    9027      16.4384      30.9669
    9028      16.4244      30.2677
    9029      16.5326      30.7732
    9030      16.4302      30.7245
    9031      16.4996      30.7049
    9032      16.4954      30.3850
    9033      16.4564      30.3988
    9034      16.5354      31.4423
    9035      16.5237      31.7280
    9036      16.4915      31.4384
    9037      16.5138      31.4807
    9038      16.4894      31.2438
    9039      16.4769      30.5500
    9040      16.6016      31.5324
    9041      16.5156      30.4561
    9042      16.5038      31.1589
    9043      16.5255      30.6766
    9044      16.5091      31.0364
    9045      16.4887      31.2768
    9046      16.4602      30.8882
    9047      16.5216      30.9999
    9048      16.4070      31.2675
    9049      16.5291      31.0150
    9050      16.5275      30.9217
    9051      16.4222      30.6440
    9052      16.4883      30.5055
    9053      16.5067      31.0850
    9054      16.5528      30.5880
    9055      16.3929      30.0480
    9056      16.3443      30.3793
    9057      16.5234      30.6813
    9058      16.3939      30.6052
    9059      16.4336      30.3895
    9060      16.5114      31.0285
    9061      16.5183      30.9142
    9062      16.5008      30.8610
    9063      16.4071      30.9698
    9064      16.5804      31.0768
    9065      16.4654      30.6030
    9066      16.5141      30.9561
    9067      16.4839      31.0370
    9068      16.4850      31.1699
    9069      16.4244      30.5635
    9070      16.4871      30.8716
    9071      16.4632      30.6244
    9072      16.4762      30.9945
    9073      16.5579      31.3788
    9074      16.4798      30.8645
    9075      16.4712      30.3937
    9076      16.5397      30.6429
    9077      16.3862      30.2121
    9078      16.4075      30.8947
    9079      16.4495      30.2710
    9080      16.4941      30.7702
    9081      16.5181      31.0536
    9082      16.4044      30.8225
    9083      16.5285      31.0083
    9084      16.4111      30.8176
    9085      16.6079      30.9210
    9086      16.3504      30.0842
    9087      16.4485      31.1649
    9088      16.5452      30.9801
    9089      16.4645      30.8969
    9090      16.5077      31.1287
    9091      16.5121      30.9462
    9092      16.4600      30.3263
    9093      16.3895      31.0627
    9094      16.3817      30.1506
    9095      16.4327      30.7367
    9096      16.3772      30.5144
    9097      16.3742      30.9137
    9098      16.5881      31.5968
    9099      16.5349      31.3157
    9100      16.5594      31.5312
    9101      16.4497      29.9315
    9102      16.5304      30.7578
    9103      16.5228      30.8681
    9104      16.4671      31.6798
    9105      16.5142      30.6826
    9106      16.5441      30.9558
    9107      16.5723      31.6343
    9108      16.4463      31.4848
    9109      16.5739      31.3740
    9110      16.4204      30.5787
    9111      16.4192      30.9493
    9112      16.5020      30.7237
    9113      16.5159      30.6821
    9114      16.4550      30.7657
    9115      16.4377      30.6788
    9116      16.5015      31.2759
    9117      16.5638      30.9913
    9118      16.4916      30.5567
    9119      16.4702      30.7449
    9120      16.5430      30.9484
    9121      16.4866      30.8027
    9122      16.4866      30.4675
    9123      16.6039      30.8720
    9124      16.5374      31.7194
    9125      16.5041      31.7545
    9126      16.5095      30.3532
    9127      16.5668      30.7970
    9128      16.5628      30.7595
    9129      16.5105      31.1123
    9130      16.4987      30.9723
    9131      16.4738      30.7633
    9132      16.5171      30.8104
    9133      16.5311      30.4930
    9134      16.4996      30.8625
    9135      16.5386      31.2056
    9136      16.5492      30.8432
    9137      16.5629      31.2001
    9138      16.5868      31.3603
    9139      16.6027      31.3870
    9140      16.5947      31.0455
    9141      16.5785      31.2475
    9142      16.5473      31.2968
    9143      16.4920      30.9649
    9144      16.5605      31.4615
    9145      16.4697      31.1827
    9146      16.4507      30.7856
    9147      16.4534      30.5997
    9148      16.5124      31.0521
    9149      16.4801      30.1505
    9150      16.4802      30.8236
    9151      16.4774      30.6542
    9152      16.6157      30.9219
    9153      16.6194      30.8431
    9154      16.4941      30.8761
    9155      16.6465      31.3475
    9156      16.5223      30.9781
    9157      16.5444      31.0027
    9158      16.6339      31.9727
    9159      16.4692      30.9174
    9160      16.5570      31.5032
    9161      16.5431      30.6754
    9162      16.6615      31.0296
    9163      16.5700      30.7988
    9164      16.4783      30.3226
    9165      16.5546      30.8521
    9166      16.5228      30.7359
    9167      16.4741      31.0708
    9168      16.4864      31.5319
    9169      16.5488      31.2996
    9170      16.5357      31.5112
    9171      16.4658      31.7383
    9172      16.5197      31.7254
    9173      16.4823      31.7460
    9174      16.4493      31.9030
    9175      16.4441      32.5399
    9176      16.5647      32.4844
    9177      16.4235      31.9787
    9178      16.5788      32.7958
    9179      16.5179      32.0258
    9180      16.4139      31.8618
    9181      16.4072      31.8948
    9182      16.4531      32.1833
    9183      16.3856      32.2125
    9184      16.4855      32.6888
    9185      16.4807      31.9736
    9186      16.4279      32.0471
    9187      16.5433      31.4677
    9188      16.5257      32.0707
    9189      16.5318      32.1268
    9190      16.4903      31.5037
    9191      16.6074      32.5809
    9192      16.5060      32.2470
    9193      16.5421      32.8990
    9194      16.5004      31.0652
    9195      16.5433      32.5107
    9196      16.4690      31.3500
    9197      16.4405      31.9015
    9198      16.4173      31.3783
    9199      16.4871      31.3415
    9200      16.4665      31.9073
    9201      16.5134      32.4597
    9202      16.4852      31.9547
    9203      16.5897      31.8280
    9204      16.5350      32.0227
    9205      16.5438      31.3589
    9206      16.4962      33.1681
    9207      16.5091      31.5655
    9208      16.5455      32.1783
    9209      16.5553      31.9264
    9210      16.4590      33.1702
    9211      16.4541      31.2657
    9212      16.4834      31.5642
    9213      16.4908      32.4902
    9214      16.3848      30.7363
    9215      16.4349      31.5765
    9216      16.4050      31.2878
    9217      16.5488      32.6975
    9218      16.5742      32.9058
    9219      16.4656      31.9517
    9220      16.5222      32.6928
    9221      16.6079      33.3147
    9222      16.5830      32.5037
    9223      16.4470      32.1881
    9224      16.4352      32.0563
    9225      16.4496      32.1039
    9226      16.5124      32.0340
    9227      16.5922      32.3089
    9228      16.6347      32.3370
    9229      16.6156      31.6606
    9230      16.4949      31.2321
    9231      16.5577      31.9172
    9232      16.5085      32.8850
    9233      16.5350      31.0901
    9234      16.5059      31.6092
    9235      16.4355      32.1729
    9236      16.4444      31.9640
    9237      16.5099      32.5397
    9238      16.4361      32.1430
    9239      16.5604      32.2452
    9240      16.5761      32.3484
    9241      16.5877      32.3776
    9242      16.6196      32.8227
    9243      16.5063      32.1055
    9244      16.5400      32.3278
    9245      16.5453      32.2173
    9246      16.5288      32.9222
    9247      16.5891      32.9735
    9248      16.4767      32.0374
    9249      16.5139      32.7080
    9250      16.4997      31.6261
    9251      16.5230      32.1098
    9252      16.5450      31.8151
    9253      16.5518      32.4030
    9254      16.5257      31.6288
    9255      16.4471      31.8893
    9256      16.4684      31.7673
    9257      16.4402      32.0199
    9258      16.4643      31.9280
    9259      16.3319      31.7219
    9260      16.4474      31.6130
    9261      16.5615      31.5505
    9262      16.4244      30.8232
    9263      16.4641      30.8693
    9264      16.4729      31.0416
    9265      16.5025      30.4985
    9266      16.4287      30.7065
    9267      16.4960      30.4761
    9268      16.5442      30.6865
    9269      16.5398      30.9081
    9270      16.5029      31.0932
    9271      16.4498      30.9495
    9272      16.3677      30.5802
    9273      16.5265      31.3123
    9274      16.5546      30.7458
    9275      16.5324      31.0404
    9276      16.4510      30.8343
    9277      16.4409      30.4633
    9278      16.4891      31.0137
    9279      16.4639      30.7839
    9280      16.4220      30.9432
    9281      16.5608      32.2370
    9282      16.5331      31.5335
    9283      16.5058      31.7397
    9284      16.5563      31.8291
    9285      16.5075      32.1219
    9286      16.5904      31.3350
    9287      16.5591      32.1190
    9288      16.5572      31.9848
    9289      16.4572      31.5350
    9290      16.5182      31.7681
    9291      16.5364      31.4008
    9292      16.4147      30.7756
    9293      16.4818      31.4988
    9294      16.5501      31.9687
    9295      16.6660      32.5537
    9296      16.5300      32.2939
    9297      16.5498      31.9925
    9298      16.5988      31.5227
    9299      16.5744      31.9823
    9300      16.5234      32.4517
    9301      16.5362      32.1590
    9302      16.4294      31.6496
    9303      16.5714      32.5016
    9304      16.5880      32.1663
    9305      16.5038      32.4323
    9306      16.6136      32.7995
    9307      16.5674      32.1448
    9308      16.5606      32.3006
    9309      16.5266      32.0620
    9310      16.6389      32.4538
    9311      16.5367      32.5838
    9312      16.4995      31.6388
    9313      16.4967      32.3048
    9314      16.5398      32.0987
    9315      16.5031      32.0945
    9316      16.5040      32.2292
    9317      16.5073      31.8536
    9318      16.4856      32.0710
    9319      16.4447      32.4212
    9320      16.4864      32.3464
    9321      16.4918      32.3459
    9322      16.5289      32.2008
    9323      16.4997      32.6061
    9324      16.4944      31.7039
    9325      16.6542      32.9347
    9326      16.5449      32.5250
    9327      16.5120      31.9673
    9328      16.4430      31.3123
    9329      16.4981      32.4249
    9330      16.4333      31.5543
    9331      16.5371      32.5948
    9332      16.4907      32.5055
    9333      16.6055      32.6926
    9334      16.5428      32.3954
    9335      16.5144      31.5757
    9336      16.4686      31.7274
    9337      16.5441      32.2793
    9338      16.5361      31.6769
    9339      16.5344      32.2596
    9340      16.4585      32.3210
    9341      16.4817      32.0113
    9342      16.5162      32.4509
    9343      16.5519      32.7714
    9344      16.5140      31.7609
    9345      16.5884      32.5199
    9346      16.6086      31.9316
    9347      16.6013      32.5982
    9348      16.5035      31.9259
    9349      16.6042      31.9519
    9350      16.6449      32.7764
    9351      16.6097      32.6446
    9352      16.7118      32.4329
    9353      16.5875      32.0846
    9354      16.5218      32.2641
    9355      16.4398      31.6053
    9356      16.4707      32.0938
    9357      16.5587      32.8219
    9358      16.5469      32.4922
    9359      16.5938      32.8356
    9360      16.6145      32.7974
    9361      16.4791      32.1402
    9362      16.4569      32.2201
    9363      16.5737      32.1869
    9364      16.4564      32.2876
    9365      16.3999      32.2422
    9366      16.5250      31.1034
    9367      16.6029      32.4662
    9368      16.4858      32.1643
    9369      16.5406      32.1184
    9370      16.5600      32.6543
    9371      16.5483      32.0339
    9372      16.4359      31.2419
    9373      16.5890      32.5520
    9374      16.5236      32.2418
    9375      16.5565      31.8258
    9376      16.5117      31.9789
    9377      16.4628      32.5406
    9378      16.4534      32.5477
    9379      16.4814      32.2880
    9380      16.6179      31.7072
    9381      16.4788      31.8048
    9382      16.6195      32.5597
    9383      16.6525      31.7100
    9384      16.5229      31.9623
    9385      16.5284      32.0410
    9386      16.6684      32.2844
    9387      16.6952      32.2348
    9388      16.6090      32.5271
    9389      16.6086      32.5281
    9390      16.5717      32.1749
    9391      16.5612      31.0373
    9392      16.6446      32.3838
    9393      16.5987      32.6818
    9394      16.5555      31.7921
    9395      16.5494      32.4144
    9396      16.5735      32.6410
    9397      16.5834      32.4391
    9398      16.4948      32.0576
    9399      16.6982      32.3070
    9400      16.6146      31.7296
    9401      16.5153      31.3983
    9402      16.6028      32.2806
    9403      16.5042      31.4866
    9404      16.4974      30.7787
    9405      16.6318      32.6669
    9406      16.5545      31.0802
    9407      16.6772      31.5203
    9408      16.5594      31.7175
    9409      16.6106      31.6981
    9410      16.6335      31.9296
    9411      16.5635      31.6736
    9412      16.7148      32.5459
    9413      16.6148      32.8654
    9414      16.6096      32.6825
    9415      16.6828      31.9198
    9416      16.5986      31.9275
    9417      16.5224      32.0640
    9418      16.5539      32.7104
    9419      16.6020      32.8190
    9420      16.5583      32.5852
    9421      16.5116      32.0241
    9422      16.5989      32.3506
    9423      16.6692      32.4239
    9424      16.6845      32.8160
    9425      16.4908      32.0880
    9426      16.6056      32.6826
    9427      16.5266      32.3532
    9428      16.5682      32.1437
    9429      16.5685      32.5542
    9430      16.3785      31.4347
    9431      16.4590      32.2885
    9432      16.4999      32.4003
    9433      16.5859      32.9143
    9434      16.5627      32.3441
    9435      16.4969      31.9346
    9436      16.6071      32.0717
    9437      16.5894      32.1148
    9438      16.5361      32.1043
    9439      16.4767      32.3195
    9440      16.4598      32.1210
    9441      16.5699      31.9720
    9442      16.5660      32.5842
    9443      16.5735      31.1617
    9444      16.5393      31.6295
    9445      16.5571      31.6869
    9446      16.5995      31.4825
    9447      16.5215      32.1027
    9448      16.5624      31.3390
    9449      16.5779      31.4221
    9450      16.4691      30.6711
    9451      16.5114      31.7304
    9452      16.5790      31.9583
    9453      16.5530      31.6483
    9454      16.5872      30.9632
    9455      16.5335      31.3292
    9456      16.4890      31.6598
    9457      16.5251      31.7390
    9458      16.4793      31.5284
    9459      16.4898      31.6284
    9460      16.5926      31.7586
    9461      16.5217      31.5175
    9462      16.6584      31.7128
    9463      16.5860      31.4302
    9464      16.5930      31.1599
    9465      16.5312      31.3746
    9466      16.5307      32.1794
    9467      16.5292      32.5431
    9468      16.4639      32.4347
    9469      16.6125      32.5981
    9470      16.4315      31.9075
    9471      16.4939      31.9348
    9472      16.4995      31.7747
    9473      16.4887      32.2479
    9474      16.5498      31.9244
    9475      16.5633      32.8351
    9476      16.5828      32.7389
    9477      16.4459      32.0619
    9478      16.4996      31.3731
    9479      16.4683      32.1946
    9480      16.5091      32.0574
    9481      16.4366      31.4797
    9482      16.4755      32.0959
    9483      16.4351      32.3274
    9484      16.4752      32.2222
    9485      16.4265      31.7271
    9486      16.3774      32.1628
    9487      16.4176      31.9270
    9488      16.5190      32.4183
    9489      16.5046      32.8226
    9490      16.5471      32.6364
    9491      16.4731      31.7005
    9492      16.3863      32.0217
    9493      16.5291      33.0593
    9494      16.4228      31.5285
    9495      16.4058      31.4709
    9496      16.4169      31.1368
    9497      16.4549      32.2265
    9498      16.4569      32.3680
    9499      16.4809      31.8251
    9500      16.4032      31.8990
    9501      16.4064      32.6525
    9502      16.4969      32.5404
    9503      16.4616      32.4750
    9504      16.4618      31.7336
    9505      16.4915      32.2162
    9506      16.4341      32.3507
    9507      16.4274      32.2009
    9508      16.4716      32.4973
    9509      16.4807      32.5811
    9510      16.6066      33.0288
    9511      16.4737      32.3232
    9512      16.4745      32.1286
    9513      16.4994      32.0413
    9514      16.4339      32.3903
    9515      16.5018      32.3693
    9516      16.4274      31.6753
    9517      16.4627      31.9871
    9518      16.5562      32.3555
    9519      16.4582      32.6862
    9520      16.5618      32.5440
    9521      16.4849      31.3518
    9522      16.4594      31.6812
    9523      16.3972      30.7233
    9524      16.4934      31.6644
    9525      16.4005      30.4433
    9526      16.4683      31.1438
    9527      16.3840      30.3293
    9528      16.4183      31.7793
    9529      16.5122      31.8275
    9530      16.5549      32.5964
    9531      16.3983      31.1918
    9532      16.3864      31.0590
    9533      16.4157      31.1645
    9534      16.4810      31.1766
    9535      16.4458      31.4563
    9536      16.5890      32.2916
    9537      16.4623      31.4083
    9538      16.4565      31.5625
    9539      16.4844      32.4704
    9540      16.4651      31.7070
    9541      16.5034      31.3099
    9542      16.6023      31.6129
    9543      16.4846      31.1451
    9544      16.5305      32.5684
    9545      16.4474      31.8670
    9546      16.5467      31.9448
    9547      16.4623      31.2342
    9548      16.4904      31.9065
    9549      16.3583      31.5371
    9550      16.4342      31.6375
    9551      16.5489      31.8871
    9552      16.5562      32.3273
    9553      16.5940      31.7361
    9554      16.3812      32.0108
    9555      16.3368      31.2216
    9556      16.4327      31.0209
    9557      16.3832      30.6029
    9558      16.4060      31.4797
    9559      16.4377      31.4768
    9560      16.4698      32.0639
    9561      16.5059      32.1172
    9562      16.3722      31.1083
    9563      16.4446      31.7610
    9564      16.3745      30.7980
    9565      16.5043      32.1285
    9566      16.5585      31.6013
    9567      16.4969      31.7318
    9568      16.4528      31.6073
    9569      16.4827      31.4673
    9570      16.4981      31.9964
    9571      16.4648      31.9223
    9572      16.4492      32.3545
    9573      16.4509      31.5045
    9574      16.4320      32.0390
    9575      16.3104      30.7830
    9576      16.4012      31.4137
    9577      16.5337      31.9509
    9578      16.4279      31.1050
    9579      16.4099      31.0553
    9580      16.3749      30.9663
    9581      16.3685      30.7305
    9582      16.4131      30.4675
    9583      16.3225      30.8433
    9584      16.4949      31.3376
    9585      16.6052      30.9631
    9586      16.4161      30.8624
    9587      16.4269      30.2738
    9588      16.4374      30.2966
    9589      16.4100      30.5483
    9590      16.4266      30.4267
    9591      16.3538      29.9546
    9592      16.3883      30.5029
    9593      16.4183      30.8730
    9594      16.4107      31.1282
    9595      16.3867      31.2758
    9596      16.3424      30.2566
    9597      16.4862      30.9521
    9598      16.4496      31.4777
    9599      16.4607      30.9462
    9600      16.3399      30.5628
    9601      16.3415      30.3863
    9602      16.3386      30.5805
    9603      16.3052      30.4409
    9604      16.3744      30.3494
    9605      16.5069      31.3159
    9606      16.3867      30.4261
    9607      16.4004      30.6958
    9608      16.3107      31.5797
    9609      16.4086      30.5846
    9610      16.4913      31.2637
    9611      16.4304      31.4142
    9612      16.4086      31.2204
    9613      16.3455      30.7635
    9614      16.5486      31.4213
    9615      16.4718      31.1509
    9616      16.4552      30.4885
    9617      16.3075      30.6177
    9618      16.3880      30.3996
    9619      16.4390      31.4254
    9620      16.4884      31.4483
    9621      16.5302      31.5561
    9622      16.4561      31.2717
    9623      16.4442      31.5477
    9624      16.3569      31.4110
    9625      16.3620      30.9058
    9626      16.3322      30.6575
    9627      16.3659      31.5722
    9628      16.4612      31.5717
    9629      16.3592      31.1502
    9630      16.4431      31.4565
    9631      16.4044      31.2641
    9632      16.3946      30.8100
    9633      16.4101      31.0931
    9634      16.4215      30.7563
    9635      16.4050      31.3666
    9636      16.3763      30.7935
    9637      16.3881      30.9417
    9638      16.4033      31.1787
    9639      16.4395      31.2286
    9640      16.5334      31.3947
    9641      16.5563      31.0726
    9642      16.4695      31.2317
    9643      16.5145      31.0985
    9644      16.5681      31.8002
    9645      16.3404      30.9373
    9646      16.3710      31.2718
    9647      16.4258      31.6631
    9648      16.4056      32.2334
    9649      16.3446      30.8414
    9650      16.2903      30.4314
    9651      16.4448      31.0096
    9652      16.4198      31.0360
    9653      16.5173      30.4761
    9654      16.4306      30.3884
    9655      16.5316      31.3601
    9656      16.4980      30.8412
    9657      16.4950      31.4596
    9658      16.4049      30.3468
    9659      16.5574      31.6072
    9660      16.2803      29.7219
    9661      16.5887      31.2127
    9662      16.4923      30.6130
    9663      16.4475      30.5015
    9664      16.4637      30.5953
    9665      16.5578      31.1622
    9666      16.4265      31.0143
    9667      16.4504      31.2094
    9668      16.3737      30.9174
    9669      16.4650      31.3158
    9670      16.4239      31.0594
    9671      16.4569      30.7080
    9672      16.5164      30.7072
    9673      16.4543      30.9470
    9674      16.4761      31.0863
    9675      16.3576      31.1873
    9676      16.3446      31.6906
    9677      16.4303      30.9057
    9678      16.4388      31.0492
    9679      16.4413      30.4710
    9680      16.4730      31.0123
    9681      16.4541      30.8813
    9682      16.3781      30.3394
    9683      16.3758      30.4384
    9684      16.4691      30.6945
    9685      16.5061      30.8188
    9686      16.5374      31.1947
    9687      16.5409      31.3077
    9688      16.5467      31.8309
    9689      16.4812      30.5177
    9690      16.4553      30.5828
    9691      16.3106      30.3198
    9692      16.4511      30.6121
    9693      16.4068      30.6976
    9694      16.5387      30.7521
    9695      16.4126      31.3986
    9696      16.3849      30.6695
    9697      16.4429      30.7475
    9698      16.3277      30.5521
    9699      16.5061      31.4020
    9700      16.4300      30.3729
    9701      16.5286      31.3120
    9702      16.4289      30.7335
    9703      16.5048      30.9071
    9704      16.4694      30.5744
    9705      16.4472      30.6968
    9706      16.4815      31.3080
    9707      16.5144      31.2121
    9708      16.4423      32.2863
    9709      16.5882      32.1012
    9710      16.3831      31.0616
    9711      16.4875      31.4874
    9712      16.4095      30.2389
    9713      16.4551      31.0314
    9714      16.4336      30.9886
    9715      16.5157      31.3987
    9716      16.4738      31.6081
    9717      16.4180      31.1897
    9718      16.4428      31.5102
    9719      16.4390      31.5220
    9720      16.4597      31.1690
    9721      16.3904      31.0862
    9722      16.4758      31.2347
    9723      16.4794      31.0949
    9724      16.3937      30.8436
    9725      16.3775      30.5687
    9726      16.4717      30.6347
    9727      16.4977      30.2950
    9728      16.5297      30.9527
    9729      16.4006      30.1253
    9730      16.5199      30.7226
    9731      16.5136      31.4957
    9732      16.4978      31.1099
    9733      16.4140      30.7126
    9734      16.4167      31.1982
    9735      16.4082      31.1816
    9736      16.4228      30.4517
    9737      16.4453      31.6237
    9738      16.3620      31.9946
    9739      16.4384      32.2663
    9740      16.6308      32.3541
    9741      16.4942      32.6358
    9742      16.5504      32.4743
    9743      16.4603      32.2311
    9744      16.4807      31.1882
    9745      16.5138      32.3114
    9746      16.4928      32.8256
    9747      16.4797      32.4085
    9748      16.4836      32.5589
    9749      16.4301      31.9619
    9750      16.5163      32.3432
    9751      16.3958      31.9630
    9752      16.4299      31.8205
    9753      16.4789      31.6520
    9754      16.4738      31.0704
    9755      16.4723      31.4922
    9756      16.5485      32.3915
    9757      16.5351      32.1685
    9758      16.4584      31.5264
    9759      16.4951      32.5004
    9760      16.3954      31.9254
    9761      16.5346      32.5598
    9762      16.5041      33.1796
    9763      16.4299      32.5506
    9764      16.5066      32.2732
    9765      16.5142      33.2450
    9766      16.4449      32.0514
    9767      16.5537      31.4604
    9768      16.5597      31.4267
    9769      16.6414      32.8085
    9770      16.6655      32.5185
    9771      16.6264      31.8507
    9772      16.5945      31.6568
    9773      16.4098      31.8578
    9774      16.4007      31.2759
    9775      16.4114      31.5849
    9776      16.4522      32.1153
    9777      16.3988      32.1703
    9778      16.4639      32.1767
    9779      16.4270      32.6169
    9780      16.5129      31.0641
    9781      16.4410      31.3005
    9782      16.4256      31.0605
    9783      16.5171      32.5325
    9784      16.5544      32.1829
    9785      16.4641      32.4011
    9786      16.4603      32.3654
    9787      16.4823      32.1431
    9788      16.4574      32.2936
    9789      16.5121      32.5407
    9790      16.4544      32.5440
    9791      16.5287      32.0882
    9792      16.3630      31.7662
    9793      16.4378      31.5992
    9794      16.5357      31.8651
    9795      16.6262      32.1441
    9796      16.4888      31.9955
    9797      16.4422      31.2678
    9798      16.6001      32.3194
    9799      16.5636      32.1927
    9800      16.5334      32.0790
    9801      16.5233      31.5139
    9802      16.5807      32.7886
    9803      16.4540      32.2514
    9804      16.3638      31.8740
    9805      16.4788      31.9321
    9806      16.3276      31.7010
    9807      16.4600      31.7902
    9808      16.5328      31.9906
    9809      16.4662      30.8498
    9810      16.4736      31.5050
    9811      16.5882      31.9667
    9812      16.4071      31.7620
    9813      16.3376      32.4715
    9814      16.4616      32.7028
    9815      16.4244      32.2873
    9816      16.4348      30.8889
    9817      16.5486      32.7570
    9818      16.5010      31.5431
    9819      16.4011      30.9963
    9820      16.4518      31.9884
    9821      16.5069      31.3625
    9822      16.4503      31.5905
    9823      16.4802      32.2942
    9824      16.4807      31.7834
    9825      16.4947      30.1887
    9826      16.5104      31.8800
    9827      16.4432      32.2534
    9828      16.4348      31.8613
    9829      16.5324      31.9579
    9830      16.5856      31.5135
    9831      16.4326      30.6445
    9832      16.5105      31.1929
    9833      16.3935      31.5787
    9834      16.5290      32.1873
    9835      16.4820      31.2918
    9836      16.3631      31.4769
    9837      16.4448      30.9542
    9838      16.4767      31.6413
    9839      16.4954      31.6396
    9840      16.5182      31.8548
    9841      16.5070      32.3733
    9842      16.4286      32.0966
    9843      16.4764      32.6131
    9844      16.4129      32.4990
    9845      16.5373      32.4680
    9846      16.4223      31.9902
    9847      16.5648      31.7532
    9848      16.4755      31.7911
    9849      16.5356      31.7613
    9850      16.5526      31.5208
    9851      16.4814      32.0602
    9852      16.6117      32.3870
    9853      16.4860      32.0322
    9854      16.4089      31.7312
    9855      16.4521      32.1872
    9856      16.4899      32.3916
    9857      16.5056      31.8742
    9858      16.5261      32.7804
    9859      16.5357      32.3685
    9860      16.5057      31.8825
    9861      16.4891      31.7194
    9862      16.5797      32.0557
    9863      16.4047      31.2083
    9864      16.4839      32.4969
    9865      16.5675      32.4801
    9866      16.5406      32.1396
    9867      16.5982      32.5681
    9868      16.4826      32.1123
    9869      16.5126      32.1788
    9870      16.5110      32.2455
    9871      16.4425      31.9774
    9872      16.5216      32.0996
    9873      16.4853      32.2479
    9874      16.4637      31.8661
    9875      16.4900      32.1295
    9876      16.5878      32.4846
    9877      16.4786      32.1746
    9878      16.4378      31.5693
    9879      16.5023      32.2039
    9880      16.5507      32.5245
    9881      16.4336      32.2298
    9882      16.5180      31.7176
    9883      16.4492      31.8855
    9884      16.5292      32.2286
    9885      16.4545      32.7221
    9886      16.3957      32.0517
    9887      16.4208      31.6700
    9888      16.3229      31.9925
    9889      16.4579      32.2792
    9890      16.3940      32.5839
    9891      16.4678      31.7946
    9892      16.4238      32.3833
    9893      16.4231      32.5033
    9894      16.4978      32.3399
    9895      16.5096      32.4677
    9896      16.3880      32.5212
    9897      16.4090      32.1521
    9898      16.4651      32.6845
    9899      16.3731      32.4065
    9900      16.4968      32.7426
    9901      16.4825      31.9071
    9902      16.4095      31.8666
    9903      16.2627      30.5650
    9904      16.3819      32.4395
    9905      16.4376      32.1226
    9906      16.3133      31.5461
    9907      16.4573      32.2375
    9908      16.4615      32.1182
    9909      16.3939      31.7352
    9910      16.3102      31.9641
    9911      16.3946      32.9663
    9912      16.5001      31.9482
    9913      16.4838      32.3780
    9914      16.6085      32.5040
    9915      16.5139      32.5687
    9916      16.4500      31.9607
    9917      16.4634      31.8457
    9918      16.4614      31.5288
    9919      16.5343      31.8247
    9920      16.5392      31.8116
    9921      16.4219      31.8670
    9922      16.5188      32.6022
    9923      16.5667      32.6242
    9924      16.6348      32.5151
    9925      16.5280      32.2158
    9926      16.5651      32.3490
    9927      16.6191      32.9225
    9928      16.5609      32.5060
    9929      16.5926      32.5691
    9930      16.6097      32.2818
    9931      16.6306      32.4428
    9932      16.4752      31.5512
    9933      16.5885      31.7213
    9934      16.5664      31.5620
    9935      16.5134      31.2950
    9936      16.5246      31.1240
    9937      16.4676      31.7240
    9938      16.6064      31.0124
    9939      16.4569      30.3953
    9940      16.5551      31.7841
    9941      16.4362      30.8425
    9942      16.4601      30.3951
    9943      16.5874      31.3066
    9944      16.5011      31.5258
    9945      16.3810      31.0695
    9946      16.5069      30.6207
    9947      16.5931      31.3269
    9948      16.4947      31.2529
    9949      16.4731      31.5152
    9950      16.5071      31.1822
    9951      16.4608      31.2292
    9952      16.4293      30.9358
    9953      16.3904      31.6253
    9954      16.5948      31.4161
    9955      16.6031      32.0022
    9956      16.4725      31.8145
    9957      16.6812      32.5865
    9958      16.5019      31.1527
    9959      16.5156      32.5810
    9960      16.4491      31.1783
    9961      16.3677      30.8806
    9962      16.4906      31.4517
    9963      16.3930      31.9460
    9964      16.4316      31.0776
    9965      16.4898      32.3454
    9966      16.4531      31.6596
    9967      16.5119      32.1849
    9968      16.5852      31.6835
    9969      16.5719      31.6251
    9970      16.4905      32.0178
    9971      16.3471      30.9874
    9972      16.4870      31.4306
    9973      16.4564      31.3904
    9974      16.5726      32.2482
    9975      16.4999      32.4174
    9976      16.5158      32.4261
    9977      16.5148      32.3144
    9978      16.4363      32.6330
    9979      16.4845      31.6231
    9980      16.4847      32.6426
    9981      16.5016      31.9651
    9982      16.5588      32.9493
    9983      16.4791      32.2516
    9984      16.5732      32.6403
    9985      16.5737      32.5762
    9986      16.4178      32.4475
    9987      16.4523      32.5830
    9988      16.5857      32.6073
    9989      16.4650      31.3476
    9990      16.4718      31.1489
    9991      16.4709      31.8407
    9992      16.4961      31.6043
    9993      16.5285      32.1903
    9994      16.5172      31.8289
    9995      16.4124      31.9505
    9996      16.5345      31.5815
    9997      16.4747      31.0978
    9998      16.4867      30.3047
    9999      16.4818      32.3475
   10000      16.4437      32.3557
```
