## Supplementary material for "Point mutations in the FimH lectin domain: predicted folding stability versus conformational dynamics for R60P, Q133K and Y137A": Metadata: Y137A_rep2_rmsd_global_bb.dat

```
#Frame        RMSD_BB
       1       0.0000
       2       0.8055
       3       0.6561
       4       0.8303
       5       0.9452
       6       0.8406
       7       0.9107
       8       0.7463
       9       1.0111
      10       0.8219
      11       0.7091
      12       0.8952
      13       0.8781
      14       0.7848
      15       0.8811
      16       0.8619
      17       0.8871
      18       0.8513
      19       0.8054
      20       1.0159
      21       0.9207
      22       0.9811
      23       0.7985
      24       0.9665
      25       0.9326
      26       0.9449
      27       0.9165
      28       0.9158
      29       1.0202
      30       0.8219
      31       0.7882
      32       0.7800
      33       0.7725
      34       1.0214
      35       0.9531
      36       0.9308
      37       0.8257
      38       0.9442
      39       0.8930
      40       0.9392
      41       0.6430
      42       0.9599
      43       0.8120
      44       1.0361
      45       0.9273
      46       1.0481
      47       1.0393
      48       1.1081
      49       0.9004
      50       0.9431
      51       1.0220
      52       0.9959
      53       0.9764
      54       0.9780
      55       1.1141
      56       1.1164
      57       1.1104
      58       0.9292
      59       0.9328
      60       0.8132
      61       0.8297
      62       1.0263
      63       0.9049
      64       1.0178
      65       1.1501
      66       1.0161
      67       1.0745
      68       0.9805
      69       1.0865
      70       1.1817
      71       1.0396
      72       0.9189
      73       1.0941
      74       0.9762
      75       1.0596
      76       0.8995
      77       1.0364
      78       0.8291
      79       1.0053
      80       1.0563
      81       0.9322
      82       0.9541
      83       1.1034
      84       0.9967
      85       1.0949
      86       0.9679
      87       1.0217
      88       1.2058
      89       0.9489
      90       0.9262
      91       1.1048
      92       1.0387
      93       0.8963
      94       0.8896
      95       0.9254
      96       0.9538
      97       0.7936
      98       0.7988
      99       0.9338
     100       1.0249
     101       0.9999
     102       0.8283
     103       0.8287
     104       0.9553
     105       0.9222
     106       1.1523
     107       0.8621
     108       0.8981
     109       0.7952
     110       0.9136
     111       0.8840
     112       0.9996
     113       0.9702
     114       0.9250
     115       0.8428
     116       0.8407
     117       0.8565
     118       0.9716
     119       1.0431
     120       0.8484
     121       0.7696
     122       0.8840
     123       0.8330
     124       0.7897
     125       0.8970
     126       0.8207
     127       1.0074
     128       0.8097
     129       0.9036
     130       0.8388
     131       0.8399
     132       0.9435
     133       1.0163
     134       0.8957
     135       0.8939
     136       1.0120
     137       0.9847
     138       0.9728
     139       1.0500
     140       1.1853
     141       0.9783
     142       1.0559
     143       1.0548
     144       1.0888
     145       0.8312
     146       1.0082
     147       1.0561
     148       1.1788
     149       1.0021
     150       1.0897
     151       1.0011
     152       1.0377
     153       1.0284
     154       0.9315
     155       0.9501
     156       0.9886
     157       1.0828
     158       1.0460
     159       0.8874
     160       1.0145
     161       0.8825
     162       0.9191
     163       0.9477
     164       1.1317
     165       0.9021
     166       1.0114
     167       1.0567
     168       0.7472
     169       0.8891
     170       0.9226
     171       1.0951
     172       0.8928
     173       0.9059
     174       0.9351
     175       0.9542
     176       0.9240
     177       0.9901
     178       1.0206
     179       1.0003
     180       1.0169
     181       1.1081
     182       1.1322
     183       1.2370
     184       1.0967
     185       1.0866
     186       1.0162
     187       1.1050
     188       0.9342
     189       0.9978
     190       0.9596
     191       0.9400
     192       0.9986
     193       0.9466
     194       1.0022
     195       1.0422
     196       0.9708
     197       1.0185
     198       0.9500
     199       0.9551
     200       0.9503
     201       1.1329
     202       0.9811
     203       1.1478
     204       0.9005
     205       0.8742
     206       0.9902
     207       1.1223
     208       1.0038
     209       0.9439
     210       1.1202
     211       1.0321
     212       1.0379
     213       1.0362
     214       0.9904
     215       0.9470
     216       0.9972
     217       0.8467
     218       1.0273
     219       1.0010
     220       0.8395
     221       0.9308
     222       0.9782
     223       0.9989
     224       1.2024
     225       0.9900
     226       1.0028
     227       1.0505
     228       0.8867
     229       1.0344
     230       1.1811
     231       0.9303
     232       1.0490
     233       1.0159
     234       0.9090
     235       0.9066
     236       1.2492
     237       1.0227
     238       1.1988
     239       1.1891
     240       1.0962
     241       1.1966
     242       0.9960
     243       1.2357
     244       1.1308
     245       1.0924
     246       1.0307
     247       1.2886
     248       1.2519
     249       1.2061
     250       1.3220
     251       1.1764
     252       1.1372
     253       1.1350
     254       0.9323
     255       1.1305
     256       0.9067
     257       1.0828
     258       1.0583
     259       0.9731
     260       1.0708
     261       1.0836
     262       1.2166
     263       1.1532
     264       1.1701
     265       1.0844
     266       1.1101
     267       1.1918
     268       1.1743
     269       1.1556
     270       1.0948
     271       1.2657
     272       1.1832
     273       1.1486
     274       1.0167
     275       0.9478
     276       1.1995
     277       0.9636
     278       1.0187
     279       1.1743
     280       1.0790
     281       1.0222
     282       0.9262
     283       0.8943
     284       1.2724
     285       1.0637
     286       1.1433
     287       1.0155
     288       0.9209
     289       0.9528
     290       0.9879
     291       1.0933
     292       0.9138
     293       1.1248
     294       1.0090
     295       1.0448
     296       1.0257
     297       1.0337
     298       1.0487
     299       0.9050
     300       1.0916
     301       0.8917
     302       1.0039
     303       1.0439
     304       1.2322
     305       0.9885
     306       0.9788
     307       1.0497
     308       1.0835
     309       1.0967
     310       0.9437
     311       1.1866
     312       1.0618
     313       1.0867
     314       1.1479
     315       0.9673
     316       1.0952
     317       1.0266
     318       1.0138
     319       1.1356
     320       1.1411
     321       1.1091
     322       1.1673
     323       1.1388
     324       1.1738
     325       1.1473
     326       1.2046
     327       1.2275
     328       1.1095
     329       1.0946
     330       1.0695
     331       0.9876
     332       0.9749
     333       0.9897
     334       1.0591
     335       1.0819
     336       0.8495
     337       0.8587
     338       1.0544
     339       1.0157
     340       1.0181
     341       1.0916
     342       1.0064
     343       1.0228
     344       0.9310
     345       1.0894
     346       0.9426
     347       1.1188
     348       1.0447
     349       1.0690
     350       0.9744
     351       1.0148
     352       0.9675
     353       1.0734
     354       1.1802
     355       1.1620
     356       0.9563
     357       1.0420
     358       1.1002
     359       1.0527
     360       1.0908
     361       0.9786
     362       1.0709
     363       1.1501
     364       1.0607
     365       1.1292
     366       1.0900
     367       1.0299
     368       1.1851
     369       1.1832
     370       1.1147
     371       1.1368
     372       1.2652
     373       1.2237
     374       1.2426
     375       1.2225
     376       1.0241
     377       1.2110
     378       1.1214
     379       1.2021
     380       0.9792
     381       1.0649
     382       1.0727
     383       1.0656
     384       1.2766
     385       1.0623
     386       1.0285
     387       1.1211
     388       1.0252
     389       1.0999
     390       1.1120
     391       1.1159
     392       1.0945
     393       1.1283
     394       1.1270
     395       1.0639
     396       0.9229
     397       1.0483
     398       1.0812
     399       1.1499
     400       1.1347
     401       0.9755
     402       1.0162
     403       1.0673
     404       0.9341
     405       1.0142
     406       1.1279
     407       0.9440
     408       0.9411
     409       1.1620
     410       1.0175
     411       0.9655
     412       1.0132
     413       1.0683
     414       1.1776
     415       1.0568
     416       1.0538
     417       1.2111
     418       1.1888
     419       1.1265
     420       1.2253
     421       1.0420
     422       0.9933
     423       1.0069
     424       1.0631
     425       1.0176
     426       0.9875
     427       1.0776
     428       0.8779
     429       0.9261
     430       1.1026
     431       1.0459
     432       1.0504
     433       0.8562
     434       0.9843
     435       0.9890
     436       0.9057
     437       1.0790
     438       0.8637
     439       1.0745
     440       1.0513
     441       1.0219
     442       1.0267
     443       0.8887
     444       0.9443
     445       1.1146
     446       1.1155
     447       1.1260
     448       1.1241
     449       1.0455
     450       1.0913
     451       1.0814
     452       1.1022
     453       1.2338
     454       1.0826
     455       0.9884
     456       1.0374
     457       1.0824
     458       0.9944
     459       1.0740
     460       1.0839
     461       1.0622
     462       1.2860
     463       1.2028
     464       1.1666
     465       1.0258
     466       1.0670
     467       1.0548
     468       1.1193
     469       1.2552
     470       1.2577
     471       1.1968
     472       1.0399
     473       1.0949
     474       1.0623
     475       0.9599
     476       1.0160
     477       0.8537
     478       1.0346
     479       1.1653
     480       1.1269
     481       1.0398
     482       1.0309
     483       1.1226
     484       1.2594
     485       1.3666
     486       1.0570
     487       1.0471
     488       1.1798
     489       1.2086
     490       1.1427
     491       1.2081
     492       1.0260
     493       1.0915
     494       1.1467
     495       1.1756
     496       1.0726
     497       1.0871
     498       1.2142
     499       1.0614
     500       1.1022
     501       1.2263
     502       1.0966
     503       1.2190
     504       1.0787
     505       1.2348
     506       1.3222
     507       1.1208
     508       1.0028
     509       1.1444
     510       1.0001
     511       1.0877
     512       0.9889
     513       1.0170
     514       1.0934
     515       0.9800
     516       1.2046
     517       1.0733
     518       1.1228
     519       1.0175
     520       1.1062
     521       1.0814
     522       1.0408
     523       1.1850
     524       1.0398
     525       1.1055
     526       1.0220
     527       1.2463
     528       1.0917
     529       1.0308
     530       0.9552
     531       1.0180
     532       1.2062
     533       1.1370
     534       1.0789
     535       1.1688
     536       1.0511
     537       1.1948
     538       1.1441
     539       1.0246
     540       1.0947
     541       1.1064
     542       1.1940
     543       0.9419
     544       1.0487
     545       1.1598
     546       1.0981
     547       1.1388
     548       1.1081
     549       1.3571
     550       1.0525
     551       1.2048
     552       1.2416
     553       1.0907
     554       1.1572
     555       1.0585
     556       1.4407
     557       1.0808
     558       0.9707
     559       1.0089
     560       1.0883
     561       1.0950
     562       1.1706
     563       1.0782
     564       1.2328
     565       1.3739
     566       1.2264
     567       1.1080
     568       1.1516
     569       1.1076
     570       1.1577
     571       1.1977
     572       1.0597
     573       1.0602
     574       1.1675
     575       1.2814
     576       1.1281
     577       1.2062
     578       1.2474
     579       1.1125
     580       1.2325
     581       1.2955
     582       1.3681
     583       1.2159
     584       1.1206
     585       1.1834
     586       1.1320
     587       1.1924
     588       1.4074
     589       1.5255
     590       1.4181
     591       1.2158
     592       0.9526
     593       1.1404
     594       1.2626
     595       1.1527
     596       1.2486
     597       1.2088
     598       1.2690
     599       1.2247
     600       1.2706
     601       1.2870
     602       1.2789
     603       1.2639
     604       1.4146
     605       1.4780
     606       1.2101
     607       1.1839
     608       1.1329
     609       1.0100
     610       1.5604
     611       1.3547
     612       1.2037
     613       1.1023
     614       1.1125
     615       1.1581
     616       1.1032
     617       1.3239
     618       1.3566
     619       1.3660
     620       1.2940
     621       1.3979
     622       1.2264
     623       1.2525
     624       1.1679
     625       0.9925
     626       1.4622
     627       1.2334
     628       1.1057
     629       1.2318
     630       1.0788
     631       1.0606
     632       0.9906
     633       0.9778
     634       0.9790
     635       1.0670
     636       0.9566
     637       1.0895
     638       0.9578
     639       1.2102
     640       1.1173
     641       1.0497
     642       0.9722
     643       0.8917
     644       1.1156
     645       0.9863
     646       0.9897
     647       1.1113
     648       1.1008
     649       1.2119
     650       1.2559
     651       0.8820
     652       1.0926
     653       1.0446
     654       0.9896
     655       1.0073
     656       0.9638
     657       1.1693
     658       0.9299
     659       1.0312
     660       1.0740
     661       1.0421
     662       1.0889
     663       1.0544
     664       1.1317
     665       1.0112
     666       1.1263
     667       1.1466
     668       1.0185
     669       0.9945
     670       1.0674
     671       1.1763
     672       1.2509
     673       1.1744
     674       1.1303
     675       1.2028
     676       1.0187
     677       0.9518
     678       1.0779
     679       1.1808
     680       1.2046
     681       1.0308
     682       1.1302
     683       0.9694
     684       0.9597
     685       0.8687
     686       0.8836
     687       0.8436
     688       0.9812
     689       1.1088
     690       1.0196
     691       0.9882
     692       0.9269
     693       0.9353
     694       1.0084
     695       1.0483
     696       1.0617
     697       1.0403
     698       1.1858
     699       1.1262
     700       0.9453
     701       1.0667
     702       1.2191
     703       1.1134
     704       0.8977
     705       1.1240
     706       1.0176
     707       1.1200
     708       1.1247
     709       1.1626
     710       1.1631
     711       1.0685
     712       1.2566
     713       1.2929
     714       1.3196
     715       1.2078
     716       1.1530
     717       1.1671
     718       1.2711
     719       1.2483
     720       1.0855
     721       1.0445
     722       1.1082
     723       1.1707
     724       1.2381
     725       1.2476
     726       1.1137
     727       1.0316
     728       1.1406
     729       1.2161
     730       1.3103
     731       1.2995
     732       1.0306
     733       1.1596
     734       1.3618
     735       1.2070
     736       1.2436
     737       1.2177
     738       1.0941
     739       1.3190
     740       1.1887
     741       1.2045
     742       1.2107
     743       1.0636
     744       1.2652
     745       1.3788
     746       1.2319
     747       1.0945
     748       1.2341
     749       0.9668
     750       1.0340
     751       1.2040
     752       1.1451
     753       1.0969
     754       0.9751
     755       0.9665
     756       1.0217
     757       1.0865
     758       1.1083
     759       1.1775
     760       1.0596
     761       1.0704
     762       1.1861
     763       1.1425
     764       1.0975
     765       1.0106
     766       1.2069
     767       1.0557
     768       1.1167
     769       1.1236
     770       0.9922
     771       1.1296
     772       1.0846
     773       1.0350
     774       1.1059
     775       0.9935
     776       0.9529
     777       1.0034
     778       0.9073
     779       1.0242
     780       1.0333
     781       1.1489
     782       0.8877
     783       1.0060
     784       0.8675
     785       0.9435
     786       1.1791
     787       1.1048
     788       1.0826
     789       1.0623
     790       1.1509
     791       1.3258
     792       1.3404
     793       1.2798
     794       1.3635
     795       1.0910
     796       1.0755
     797       1.2922
     798       0.9744
     799       1.0558
     800       1.0173
     801       1.1624
     802       1.0214
     803       0.9214
     804       1.0267
     805       1.1428
     806       1.0756
     807       1.1984
     808       1.0569
     809       1.1057
     810       1.0088
     811       0.9805
     812       0.9210
     813       1.2615
     814       1.0749
     815       1.0446
     816       1.0725
     817       1.0069
     818       1.0468
     819       1.0257
     820       1.0391
     821       1.1050
     822       1.2397
     823       1.2747
     824       1.1096
     825       1.1163
     826       1.0766
     827       1.2599
     828       0.9751
     829       1.0120
     830       1.0238
     831       1.1576
     832       1.1052
     833       1.2378
     834       1.1862
     835       1.0145
     836       1.0808
     837       1.0306
     838       1.0320
     839       1.0001
     840       0.9797
     841       0.9999
     842       1.1474
     843       0.9870
     844       1.0240
     845       1.1352
     846       1.1481
     847       1.2705
     848       1.1287
     849       1.1374
     850       1.0931
     851       1.1695
     852       1.1076
     853       1.1826
     854       1.4056
     855       1.2057
     856       1.1783
     857       1.0701
     858       1.2159
     859       1.1023
     860       1.0814
     861       1.3012
     862       1.2789
     863       1.2105
     864       1.2257
     865       1.3026
     866       1.2258
     867       1.1767
     868       1.0925
     869       1.2946
     870       1.1591
     871       1.2062
     872       1.2180
     873       1.1173
     874       1.3841
     875       1.2669
     876       1.3189
     877       1.2896
     878       1.2447
     879       1.1826
     880       1.1641
     881       1.0184
     882       1.1244
     883       1.3909
     884       1.3331
     885       1.0617
     886       1.1729
     887       1.1498
     888       1.0268
     889       1.0705
     890       0.9054
     891       1.0860
     892       1.3904
     893       1.2159
     894       1.4107
     895       1.3457
     896       1.3491
     897       1.3434
     898       1.4561
     899       1.2667
     900       1.1971
     901       1.3708
     902       1.1418
     903       1.2559
     904       1.2395
     905       1.1490
     906       1.1335
     907       0.9934
     908       1.1104
     909       1.0565
     910       1.0438
     911       1.0613
     912       1.0390
     913       0.9624
     914       1.0568
     915       1.1695
     916       1.1539
     917       1.0324
     918       0.9949
     919       0.9790
     920       0.9255
     921       1.0509
     922       1.0177
     923       1.1291
     924       1.2214
     925       1.3909
     926       1.3457
     927       1.1624
     928       1.4044
     929       1.1358
     930       1.1744
     931       1.2998
     932       1.2110
     933       1.2087
     934       1.4062
     935       1.2873
     936       1.1603
     937       1.3373
     938       1.1773
     939       1.4808
     940       1.4157
     941       1.2755
     942       1.4297
     943       1.3426
     944       1.1723
     945       1.2134
     946       1.1644
     947       1.1556
     948       1.2808
     949       1.2818
     950       1.0660
     951       1.1218
     952       1.2820
     953       1.2834
     954       1.2462
     955       1.2439
     956       0.9464
     957       1.0909
     958       1.3015
     959       1.1269
     960       1.2038
     961       1.2366
     962       1.0203
     963       0.9237
     964       1.2288
     965       1.2302
     966       1.2329
     967       1.0006
     968       1.3506
     969       1.1604
     970       1.2556
     971       1.1924
     972       1.0811
     973       1.1569
     974       1.0007
     975       1.0967
     976       1.2510
     977       1.3519
     978       1.1183
     979       1.1880
     980       1.1921
     981       1.2999
     982       1.2990
     983       1.2071
     984       1.0831
     985       1.1559
     986       1.0934
     987       1.4253
     988       1.1531
     989       1.1135
     990       1.2623
     991       1.1512
     992       1.1672
     993       1.0659
     994       1.1215
     995       1.0801
     996       1.2451
     997       0.9827
     998       1.1852
     999       1.0301
    1000       1.2087
    1001       1.1103
    1002       1.0141
    1003       1.1494
    1004       1.1328
    1005       1.0242
    1006       1.1453
    1007       1.0187
    1008       1.0982
    1009       1.1112
    1010       0.9671
    1011       1.0909
    1012       1.0299
    1013       1.0733
    1014       0.9219
    1015       1.1963
    1016       1.2371
    1017       1.1088
    1018       1.1461
    1019       1.1555
    1020       1.2524
    1021       1.1540
    1022       1.3294
    1023       1.2860
    1024       1.4378
    1025       1.2515
    1026       1.1407
    1027       1.3461
    1028       1.4494
    1029       1.2682
    1030       1.2186
    1031       1.2425
    1032       1.1906
    1033       1.4041
    1034       1.2438
    1035       1.2738
    1036       1.3574
    1037       1.3435
    1038       1.1326
    1039       1.2090
    1040       1.2376
    1041       1.3687
    1042       1.2504
    1043       1.3100
    1044       1.1990
    1045       1.4526
    1046       1.3876
    1047       1.3889
    1048       1.3751
    1049       1.4442
    1050       1.2773
    1051       1.2533
    1052       1.1993
    1053       1.2590
    1054       0.9855
    1055       1.0445
    1056       1.3386
    1057       1.2884
    1058       1.0677
    1059       0.9255
    1060       1.2642
    1061       1.1413
    1062       1.1801
    1063       0.9978
    1064       1.0421
    1065       1.1493
    1066       1.1103
    1067       1.1003
    1068       1.0685
    1069       0.9167
    1070       1.1943
    1071       1.0445
    1072       0.9786
    1073       0.9519
    1074       1.0354
    1075       1.1741
    1076       1.1615
    1077       1.1519
    1078       1.1291
    1079       1.0488
    1080       1.1356
    1081       0.8873
    1082       0.9043
    1083       1.1322
    1084       0.8862
    1085       0.8662
    1086       1.0846
    1087       1.0561
    1088       1.0116
    1089       0.9455
    1090       1.0551
    1091       1.0118
    1092       1.0658
    1093       0.8512
    1094       1.1038
    1095       0.9956
    1096       1.0314
    1097       1.0149
    1098       0.8339
    1099       0.9779
    1100       1.2080
    1101       0.9968
    1102       1.2259
    1103       1.1308
    1104       1.0857
    1105       1.2613
    1106       1.3212
    1107       1.0668
    1108       1.0484
    1109       1.1949
    1110       1.0765
    1111       1.2599
    1112       1.3971
    1113       1.1556
    1114       1.2028
    1115       1.1939
    1116       1.3060
    1117       1.0188
    1118       1.1099
    1119       1.1756
    1120       1.0943
    1121       1.1062
    1122       1.0220
    1123       0.9511
    1124       0.9197
    1125       1.2276
    1126       1.1241
    1127       1.2481
    1128       1.1213
    1129       1.0579
    1130       1.0107
    1131       1.1539
    1132       1.1470
    1133       1.1269
    1134       1.1316
    1135       1.1184
    1136       1.2408
    1137       0.9817
    1138       1.1775
    1139       1.0260
    1140       1.0983
    1141       1.0278
    1142       1.0154
    1143       0.9529
    1144       1.0892
    1145       1.1036
    1146       1.0626
    1147       1.0190
    1148       1.0231
    1149       1.1377
    1150       1.1651
    1151       1.1242
    1152       1.2522
    1153       1.2040
    1154       1.0257
    1155       1.0564
    1156       1.1448
    1157       1.1419
    1158       1.1733
    1159       1.1936
    1160       1.0242
    1161       1.0801
    1162       1.0929
    1163       1.0007
    1164       1.0190
    1165       0.9336
    1166       1.0486
    1167       0.9790
    1168       1.0076
    1169       1.0402
    1170       1.0867
    1171       0.9963
    1172       1.1961
    1173       1.0365
    1174       1.0825
    1175       1.1122
    1176       1.1528
    1177       1.0683
    1178       1.2046
    1179       1.0090
    1180       1.0581
    1181       0.9683
    1182       1.1483
    1183       1.1808
    1184       1.1391
    1185       1.1131
    1186       1.1894
    1187       1.1590
    1188       1.4410
    1189       1.2922
    1190       1.1791
    1191       1.3155
    1192       1.2577
    1193       1.2775
    1194       1.2163
    1195       1.1434
    1196       1.3506
    1197       1.0504
    1198       1.2861
    1199       1.4909
    1200       1.2718
    1201       1.3547
    1202       1.3406
    1203       1.3731
    1204       1.1857
    1205       1.3997
    1206       1.1464
    1207       1.1102
    1208       1.2026
    1209       1.1471
    1210       1.1015
    1211       1.0924
    1212       0.9714
    1213       1.0563
    1214       1.1202
    1215       1.1231
    1216       1.0944
    1217       1.0742
    1218       0.9919
    1219       1.0833
    1220       1.0689
    1221       1.0164
    1222       1.1708
    1223       1.2087
    1224       1.1095
    1225       1.1079
    1226       1.2253
    1227       1.1072
    1228       1.1620
    1229       1.1410
    1230       1.0914
    1231       1.1164
    1232       1.1488
    1233       1.1647
    1234       1.0734
    1235       1.1255
    1236       1.0678
    1237       1.1164
    1238       1.2292
    1239       1.2195
    1240       1.3077
    1241       1.3185
    1242       1.1281
    1243       1.1363
    1244       1.2306
    1245       1.1114
    1246       1.0906
    1247       1.0934
    1248       1.3210
    1249       1.2210
    1250       1.3154
    1251       1.1888
    1252       1.2550
    1253       1.1723
    1254       1.4492
    1255       1.2259
    1256       1.4061
    1257       1.2413
    1258       1.3177
    1259       1.4171
    1260       1.3281
    1261       1.4430
    1262       1.3952
    1263       1.3538
    1264       1.3699
    1265       1.3481
    1266       1.3078
    1267       1.3670
    1268       1.1755
    1269       1.4316
    1270       1.1600
    1271       1.0642
    1272       1.2912
    1273       1.2205
    1274       1.1833
    1275       1.1626
    1276       1.1670
    1277       1.1794
    1278       1.3647
    1279       1.4164
    1280       1.1360
    1281       1.1148
    1282       1.1381
    1283       1.1403
    1284       1.0691
    1285       1.2156
    1286       1.1673
    1287       1.0287
    1288       1.1538
    1289       0.9719
    1290       1.1524
    1291       1.1737
    1292       1.0879
    1293       1.2537
    1294       1.1643
    1295       1.1170
    1296       1.0889
    1297       1.0786
    1298       0.9417
    1299       0.9887
    1300       1.1837
    1301       1.0884
    1302       1.0350
    1303       1.2947
    1304       1.0345
    1305       1.2294
    1306       1.1016
    1307       1.0156
    1308       1.0182
    1309       1.1453
    1310       1.0401
    1311       1.2337
    1312       1.0609
    1313       1.1083
    1314       1.0960
    1315       1.3147
    1316       1.1591
    1317       1.0144
    1318       1.1207
    1319       1.0453
    1320       1.3393
    1321       1.0839
    1322       0.9413
    1323       1.1521
    1324       1.1599
    1325       1.1806
    1326       1.0233
    1327       1.1614
    1328       1.1123
    1329       1.1020
    1330       1.0737
    1331       1.0540
    1332       1.0346
    1333       1.0714
    1334       1.1080
    1335       1.0039
    1336       1.0128
    1337       1.1074
    1338       0.9899
    1339       1.0934
    1340       1.1252
    1341       1.0212
    1342       0.9478
    1343       0.9363
    1344       1.0228
    1345       1.0279
    1346       1.0134
    1347       1.1228
    1348       1.0945
    1349       1.1334
    1350       1.1577
    1351       1.2319
    1352       1.0924
    1353       0.9332
    1354       1.1428
    1355       1.1813
    1356       1.2147
    1357       1.2418
    1358       1.0787
    1359       1.0401
    1360       0.9934
    1361       0.9383
    1362       1.0418
    1363       1.0182
    1364       1.0380
    1365       1.0821
    1366       1.0612
    1367       1.1272
    1368       0.9671
    1369       1.0741
    1370       1.0523
    1371       1.0396
    1372       1.3004
    1373       1.0761
    1374       0.9736
    1375       1.0590
    1376       1.0479
    1377       1.1441
    1378       1.2076
    1379       1.0800
    1380       1.1368
    1381       1.1424
    1382       1.2085
    1383       1.2394
    1384       1.0208
    1385       1.0728
    1386       0.9840
    1387       0.8976
    1388       0.9656
    1389       1.0187
    1390       1.0041
    1391       1.0829
    1392       1.1092
    1393       1.0869
    1394       1.0835
    1395       1.1143
    1396       1.1905
    1397       1.0604
    1398       1.1962
    1399       1.1318
    1400       1.0290
    1401       1.0003
    1402       1.2531
    1403       1.3301
    1404       1.4878
    1405       1.2067
    1406       1.2965
    1407       1.1866
    1408       1.1551
    1409       1.2899
    1410       1.3128
    1411       1.2877
    1412       1.0228
    1413       1.0857
    1414       1.1229
    1415       1.2276
    1416       1.0216
    1417       1.2057
    1418       1.1998
    1419       1.0779
    1420       1.2244
    1421       1.2518
    1422       1.3415
    1423       1.2279
    1424       1.2823
    1425       1.3796
    1426       1.1545
    1427       1.1840
    1428       1.2012
    1429       1.0371
    1430       1.0449
    1431       1.1713
    1432       1.2359
    1433       1.2566
    1434       1.0198
    1435       1.3905
    1436       1.0664
    1437       1.0337
    1438       1.1212
    1439       1.1866
    1440       1.0577
    1441       1.2686
    1442       1.0450
    1443       1.2599
    1444       1.2773
    1445       1.0704
    1446       1.2985
    1447       1.3394
    1448       1.3322
    1449       1.3169
    1450       1.2953
    1451       1.1467
    1452       1.2883
    1453       1.4675
    1454       1.2031
    1455       1.1688
    1456       1.1031
    1457       1.2086
    1458       1.2732
    1459       1.3090
    1460       1.2851
    1461       1.2492
    1462       1.3425
    1463       1.2206
    1464       1.2078
    1465       1.1956
    1466       1.0756
    1467       1.0982
    1468       1.0312
    1469       1.0989
    1470       1.0441
    1471       1.2002
    1472       1.2022
    1473       1.4277
    1474       1.1686
    1475       1.1173
    1476       1.0755
    1477       1.0336
    1478       1.1180
    1479       1.0826
    1480       1.0546
    1481       1.0358
    1482       1.2113
    1483       1.0583
    1484       1.0173
    1485       1.0681
    1486       0.9732
    1487       0.9808
    1488       1.1491
    1489       1.0820
    1490       1.1268
    1491       1.1649
    1492       1.0101
    1493       0.6840
    1494       1.0658
    1495       0.9483
    1496       1.0283
    1497       1.1575
    1498       1.1473
    1499       1.1493
    1500       1.2186
    1501       1.1130
    1502       1.0578
    1503       0.9760
    1504       0.9966
    1505       1.0581
    1506       1.2289
    1507       1.2587
    1508       1.0207
    1509       1.1030
    1510       0.9655
    1511       1.1248
    1512       0.8252
    1513       0.9937
    1514       1.1322
    1515       0.9654
    1516       0.9489
    1517       0.9645
    1518       0.8935
    1519       0.9744
    1520       1.0010
    1521       1.0124
    1522       1.0525
    1523       1.0468
    1524       0.9836
    1525       1.0299
    1526       0.9281
    1527       1.2023
    1528       1.1210
    1529       1.2860
    1530       1.1015
    1531       1.2857
    1532       1.3299
    1533       1.2857
    1534       1.1881
    1535       1.0195
    1536       1.1782
    1537       1.2428
    1538       0.9531
    1539       0.9681
    1540       0.9946
    1541       0.9787
    1542       0.9948
    1543       1.1933
    1544       0.8933
    1545       1.1132
    1546       1.2220
    1547       0.9885
    1548       1.0047
    1549       1.0028
    1550       1.0828
    1551       1.0759
    1552       1.1831
    1553       1.2503
    1554       1.0150
    1555       1.0652
    1556       0.9805
    1557       1.0738
    1558       1.0313
    1559       1.0416
    1560       0.9914
    1561       1.0584
    1562       1.0489
    1563       1.2633
    1564       1.0214
    1565       1.1562
    1566       1.0409
    1567       1.2074
    1568       1.1109
    1569       1.1881
    1570       1.2508
    1571       1.2201
    1572       1.1527
    1573       1.1573
    1574       1.0234
    1575       1.1101
    1576       1.2287
    1577       1.1712
    1578       1.0169
    1579       1.0154
    1580       1.0759
    1581       1.0185
    1582       1.0523
    1583       1.1170
    1584       1.0716
    1585       1.0709
    1586       1.1576
    1587       1.1515
    1588       1.2273
    1589       1.1727
    1590       1.0081
    1591       1.1228
    1592       1.1350
    1593       1.1501
    1594       1.2191
    1595       1.0079
    1596       1.1193
    1597       1.2283
    1598       1.2273
    1599       1.0224
    1600       1.0900
    1601       1.1563
    1602       0.9983
    1603       1.3662
    1604       1.1293
    1605       1.0232
    1606       1.0174
    1607       1.0569
    1608       0.9520
    1609       1.1226
    1610       1.0326
    1611       0.9548
    1612       1.0549
    1613       1.1533
    1614       1.2360
    1615       1.0338
    1616       1.0813
    1617       1.1055
    1618       1.0133
    1619       1.1081
    1620       1.0945
    1621       0.9581
    1622       0.9298
    1623       1.1213
    1624       1.0433
    1625       1.1355
    1626       1.0838
    1627       1.1232
    1628       1.1471
    1629       1.0530
    1630       1.0373
    1631       1.2628
    1632       1.2037
    1633       1.2057
    1634       1.3440
    1635       1.1001
    1636       1.0751
    1637       1.0815
    1638       1.0936
    1639       1.1001
    1640       1.1901
    1641       1.1888
    1642       0.9727
    1643       0.9823
    1644       0.9679
    1645       1.0918
    1646       1.0781
    1647       1.3517
    1648       1.1369
    1649       1.2354
    1650       1.3320
    1651       1.2596
    1652       1.0756
    1653       1.0335
    1654       0.9577
    1655       1.0610
    1656       0.9913
    1657       0.9989
    1658       0.9736
    1659       1.1947
    1660       1.0996
    1661       1.0254
    1662       1.2613
    1663       1.1554
    1664       1.2308
    1665       1.1376
    1666       1.0851
    1667       1.1382
    1668       1.1148
    1669       1.0590
    1670       1.0285
    1671       1.0383
    1672       1.2055
    1673       1.2725
    1674       1.2479
    1675       1.0445
    1676       1.0535
    1677       0.9910
    1678       1.1554
    1679       0.9474
    1680       1.0642
    1681       1.0556
    1682       1.0868
    1683       1.0589
    1684       1.0486
    1685       1.0904
    1686       1.2167
    1687       1.1508
    1688       1.2085
    1689       1.3342
    1690       1.2568
    1691       1.2323
    1692       1.1622
    1693       1.1547
    1694       1.0857
    1695       0.9896
    1696       1.1762
    1697       1.1717
    1698       1.1440
    1699       1.2249
    1700       1.0627
    1701       1.1617
    1702       1.1447
    1703       1.3048
    1704       1.1203
    1705       1.3061
    1706       1.0918
    1707       1.2501
    1708       1.2421
    1709       1.3890
    1710       1.2181
    1711       1.3044
    1712       1.1647
    1713       1.0793
    1714       1.1222
    1715       1.0150
    1716       1.2065
    1717       1.1978
    1718       1.1384
    1719       1.2392
    1720       1.0718
    1721       1.1703
    1722       1.2215
    1723       1.1387
    1724       0.9556
    1725       1.1606
    1726       1.2393
    1727       1.3508
    1728       1.1403
    1729       1.1419
    1730       1.1126
    1731       1.1756
    1732       1.3074
    1733       1.1158
    1734       1.1907
    1735       1.2880
    1736       1.2363
    1737       1.2632
    1738       1.3099
    1739       1.2846
    1740       1.2156
    1741       1.2272
    1742       1.3541
    1743       1.3433
    1744       1.1780
    1745       1.1935
    1746       1.1983
    1747       1.3236
    1748       1.4687
    1749       1.2810
    1750       1.1628
    1751       1.2011
    1752       1.0093
    1753       1.2895
    1754       1.3684
    1755       1.4141
    1756       1.1574
    1757       1.2005
    1758       1.2759
    1759       1.2832
    1760       1.1272
    1761       1.0290
    1762       1.1274
    1763       1.2567
    1764       1.1461
    1765       1.1368
    1766       1.3048
    1767       1.2991
    1768       1.2304
    1769       1.1688
    1770       1.2848
    1771       1.2715
    1772       1.3319
    1773       1.6217
    1774       1.1863
    1775       1.3293
    1776       1.2847
    1777       1.1738
    1778       1.1897
    1779       1.3434
    1780       1.0996
    1781       1.2140
    1782       1.1262
    1783       1.0535
    1784       1.1004
    1785       1.0864
    1786       1.3286
    1787       1.1284
    1788       1.1961
    1789       1.1450
    1790       1.2720
    1791       1.1872
    1792       1.1193
    1793       1.3145
    1794       1.2239
    1795       1.0937
    1796       0.9889
    1797       0.9763
    1798       1.0127
    1799       1.1896
    1800       1.0547
    1801       1.0487
    1802       1.1868
    1803       0.9980
    1804       1.1433
    1805       1.0256
    1806       1.0517
    1807       1.2765
    1808       1.0996
    1809       1.0914
    1810       1.1564
    1811       1.2462
    1812       1.0761
    1813       1.1551
    1814       1.2718
    1815       1.2155
    1816       1.1770
    1817       1.0355
    1818       1.0737
    1819       1.0196
    1820       1.2758
    1821       1.0153
    1822       1.2384
    1823       1.0931
    1824       1.0802
    1825       1.1066
    1826       1.1089
    1827       1.0793
    1828       1.2194
    1829       1.1085
    1830       1.1270
    1831       1.2428
    1832       1.0266
    1833       1.0778
    1834       1.1476
    1835       1.2563
    1836       1.2782
    1837       1.0754
    1838       0.9912
    1839       1.0755
    1840       1.0541
    1841       0.9986
    1842       1.0714
    1843       1.0005
    1844       1.0955
    1845       0.9422
    1846       0.9403
    1847       0.9796
    1848       1.0045
    1849       0.9616
    1850       0.9043
    1851       1.1300
    1852       0.8748
    1853       1.1017
    1854       0.9647
    1855       0.9717
    1856       0.9906
    1857       0.9256
    1858       0.8638
    1859       0.9288
    1860       0.9439
    1861       1.0955
    1862       0.9902
    1863       1.0333
    1864       0.9421
    1865       1.0042
    1866       0.9842
    1867       1.0111
    1868       0.9499
    1869       1.0230
    1870       0.9829
    1871       1.0075
    1872       1.0624
    1873       1.1849
    1874       1.0860
    1875       1.0904
    1876       1.3172
    1877       0.9978
    1878       1.0039
    1879       1.1358
    1880       1.1897
    1881       1.1583
    1882       1.0157
    1883       1.1661
    1884       1.1871
    1885       1.2863
    1886       1.2113
    1887       1.0954
    1888       1.0850
    1889       0.9964
    1890       1.0442
    1891       1.0641
    1892       1.1593
    1893       1.0384
    1894       1.0581
    1895       0.9899
    1896       1.0760
    1897       1.0004
    1898       0.9447
    1899       0.9824
    1900       1.0603
    1901       1.0389
    1902       1.1019
    1903       1.0954
    1904       1.0400
    1905       1.2087
    1906       1.1530
    1907       1.0935
    1908       1.0710
    1909       1.0689
    1910       1.1837
    1911       1.2440
    1912       0.9677
    1913       1.3321
    1914       1.0916
    1915       1.1192
    1916       0.9302
    1917       0.9858
    1918       1.0788
    1919       1.0159
    1920       1.1000
    1921       1.0124
    1922       0.9310
    1923       1.0428
    1924       1.2730
    1925       1.2023
    1926       0.9688
    1927       1.0878
    1928       1.0027
    1929       1.1702
    1930       1.1054
    1931       0.9742
    1932       0.9724
    1933       0.9416
    1934       0.9799
    1935       1.0380
    1936       1.2284
    1937       1.1757
    1938       1.1112
    1939       1.0359
    1940       1.2401
    1941       1.0315
    1942       1.0897
    1943       1.0544
    1944       1.1452
    1945       1.2017
    1946       1.1159
    1947       0.9235
    1948       1.0403
    1949       1.0810
    1950       0.9599
    1951       1.0158
    1952       1.0218
    1953       1.1314
    1954       1.1908
    1955       0.9124
    1956       1.1257
    1957       1.0474
    1958       1.2458
    1959       1.1831
    1960       1.1673
    1961       1.1631
    1962       1.0897
    1963       1.0653
    1964       1.2768
    1965       1.1281
    1966       1.2310
    1967       1.0556
    1968       0.9909
    1969       1.2987
    1970       1.0579
    1971       1.1192
    1972       1.0550
    1973       0.9649
    1974       1.0686
    1975       1.1058
    1976       0.9636
    1977       1.0110
    1978       1.1465
    1979       0.8826
    1980       1.1649
    1981       1.0557
    1982       1.1214
    1983       1.2874
    1984       1.2377
    1985       1.1501
    1986       1.0764
    1987       1.0673
    1988       1.2206
    1989       1.2999
    1990       1.1532
    1991       1.3164
    1992       1.2245
    1993       1.1240
    1994       1.1587
    1995       1.0526
    1996       1.0891
    1997       1.0247
    1998       1.0873
    1999       1.0845
    2000       1.1517
    2001       1.0529
    2002       1.0323
    2003       1.0481
    2004       0.9945
    2005       1.0199
    2006       1.0103
    2007       1.1359
    2008       1.0117
    2009       1.1219
    2010       1.0981
    2011       1.1832
    2012       1.1895
    2013       1.2283
    2014       1.2333
    2015       1.1076
    2016       1.0106
    2017       1.1146
    2018       1.1206
    2019       1.2739
    2020       1.2323
    2021       1.2282
    2022       1.1112
    2023       1.1289
    2024       1.2294
    2025       1.1759
    2026       1.1817
    2027       1.3513
    2028       1.1881
    2029       1.1674
    2030       1.2005
    2031       1.1589
    2032       1.2477
    2033       1.0326
    2034       1.2048
    2035       1.1347
    2036       1.1296
    2037       1.0296
    2038       1.0501
    2039       1.3619
    2040       1.2152
    2041       1.1625
    2042       1.2527
    2043       1.0091
    2044       1.1681
    2045       1.2862
    2046       1.2438
    2047       1.0895
    2048       1.0525
    2049       1.0781
    2050       1.2406
    2051       1.1248
    2052       1.0896
    2053       1.1708
    2054       1.0232
    2055       1.0319
    2056       1.1083
    2057       1.2206
    2058       1.1221
    2059       1.0535
    2060       1.0568
    2061       1.0476
    2062       0.9469
    2063       0.9085
    2064       1.1843
    2065       1.0990
    2066       1.1830
    2067       1.1810
    2068       1.0371
    2069       1.0077
    2070       1.1815
    2071       1.0383
    2072       0.9639
    2073       1.1503
    2074       1.0696
    2075       1.0260
    2076       1.0111
    2077       1.0671
    2078       1.0892
    2079       0.9761
    2080       1.0881
    2081       1.0904
    2082       1.2964
    2083       1.1031
    2084       1.0053
    2085       1.0859
    2086       1.0725
    2087       0.9387
    2088       0.9443
    2089       0.9897
    2090       1.1014
    2091       1.1032
    2092       1.1195
    2093       1.0090
    2094       0.9924
    2095       1.1487
    2096       1.0284
    2097       1.2592
    2098       1.0592
    2099       1.1776
    2100       1.1063
    2101       1.1338
    2102       1.1641
    2103       1.0354
    2104       1.1678
    2105       1.0080
    2106       1.0898
    2107       1.1991
    2108       1.1190
    2109       1.0556
    2110       0.9992
    2111       1.1901
    2112       1.1265
    2113       1.2245
    2114       1.0285
    2115       1.1503
    2116       1.0707
    2117       1.1397
    2118       1.0869
    2119       1.0481
    2120       1.0074
    2121       1.0320
    2122       1.1340
    2123       1.1723
    2124       1.1527
    2125       1.1352
    2126       1.2316
    2127       1.1805
    2128       0.9604
    2129       0.9777
    2130       0.9861
    2131       1.2674
    2132       1.0929
    2133       1.1180
    2134       1.1625
    2135       1.1672
    2136       1.1623
    2137       1.3102
    2138       1.1614
    2139       1.2347
    2140       1.1084
    2141       1.0615
    2142       1.1420
    2143       1.0791
    2144       0.9827
    2145       1.0013
    2146       0.9247
    2147       0.9135
    2148       1.0319
    2149       0.9877
    2150       0.9928
    2151       1.0138
    2152       1.0081
    2153       0.9653
    2154       0.9925
    2155       0.9954
    2156       1.0502
    2157       0.9317
    2158       0.9817
    2159       1.0929
    2160       1.0736
    2161       1.1076
    2162       1.1276
    2163       1.0157
    2164       1.0507
    2165       0.8760
    2166       1.0177
    2167       0.9284
    2168       1.0596
    2169       1.1086
    2170       1.0279
    2171       1.1958
    2172       1.0848
    2173       1.1410
    2174       1.1126
    2175       1.2436
    2176       1.2555
    2177       1.1089
    2178       1.0538
    2179       1.0249
    2180       1.1048
    2181       1.0642
    2182       1.1475
    2183       1.0527
    2184       1.0220
    2185       0.9688
    2186       0.9549
    2187       1.2691
    2188       1.3517
    2189       1.1399
    2190       1.2025
    2191       0.9881
    2192       1.1251
    2193       1.0780
    2194       1.1052
    2195       1.2593
    2196       0.9937
    2197       1.0800
    2198       1.0957
    2199       1.2429
    2200       1.1052
    2201       0.9862
    2202       0.9794
    2203       0.9456
    2204       1.0310
    2205       0.9903
    2206       1.0102
    2207       1.0848
    2208       1.1444
    2209       1.0716
    2210       1.0766
    2211       1.1490
    2212       1.0332
    2213       1.0038
    2214       1.0646
    2215       0.8934
    2216       1.0508
    2217       1.0679
    2218       1.0074
    2219       1.2621
    2220       1.0717
    2221       1.0058
    2222       0.9575
    2223       1.0398
    2224       1.1245
    2225       0.9402
    2226       1.0316
    2227       0.9300
    2228       1.1764
    2229       1.1185
    2230       1.0472
    2231       1.2479
    2232       1.0588
    2233       1.0109
    2234       1.0325
    2235       0.9656
    2236       1.2018
    2237       1.1899
    2238       1.2139
    2239       1.2044
    2240       1.1735
    2241       0.9802
    2242       1.0645
    2243       1.1624
    2244       1.0127
    2245       1.0789
    2246       1.3605
    2247       1.0375
    2248       1.1415
    2249       1.1216
    2250       1.0751
    2251       1.1701
    2252       1.1105
    2253       1.0668
    2254       1.3794
    2255       1.3093
    2256       1.1879
    2257       1.2390
    2258       1.2676
    2259       1.0630
    2260       1.1455
    2261       1.0611
    2262       1.0247
    2263       1.1071
    2264       1.0555
    2265       1.1110
    2266       1.1008
    2267       1.0630
    2268       1.1052
    2269       1.0983
    2270       1.1541
    2271       1.0472
    2272       0.9545
    2273       1.2324
    2274       1.0253
    2275       1.0061
    2276       1.0055
    2277       1.0153
    2278       1.0787
    2279       1.2435
    2280       1.1075
    2281       1.1093
    2282       1.1216
    2283       1.1954
    2284       1.1987
    2285       1.2530
    2286       1.4217
    2287       1.2374
    2288       1.2895
    2289       1.2870
    2290       1.1939
    2291       1.1576
    2292       1.1841
    2293       1.1901
    2294       1.1279
    2295       0.9559
    2296       1.0317
    2297       1.1357
    2298       1.0368
    2299       1.0390
    2300       1.0409
    2301       0.9722
    2302       1.1334
    2303       1.0274
    2304       1.1342
    2305       1.0896
    2306       1.1868
    2307       0.8935
    2308       1.0247
    2309       1.0126
    2310       1.0474
    2311       1.1614
    2312       1.1062
    2313       1.0606
    2314       1.0003
    2315       1.0167
    2316       1.0225
    2317       1.1257
    2318       1.1417
    2319       1.2706
    2320       1.1042
    2321       0.9821
    2322       1.1573
    2323       1.0940
    2324       1.0266
    2325       1.0434
    2326       1.0758
    2327       1.0856
    2328       1.0605
    2329       1.1145
    2330       0.9948
    2331       1.1788
    2332       1.1923
    2333       1.1949
    2334       1.1002
    2335       1.0830
    2336       1.1026
    2337       0.9992
    2338       1.2125
    2339       1.1604
    2340       1.1493
    2341       1.1837
    2342       1.0929
    2343       1.1479
    2344       1.1990
    2345       1.1840
    2346       1.1094
    2347       1.0960
    2348       1.0845
    2349       1.1600
    2350       0.9907
    2351       1.2347
    2352       1.0519
    2353       1.0109
    2354       1.1862
    2355       1.1429
    2356       1.1654
    2357       1.1243
    2358       1.1961
    2359       1.2085
    2360       1.2303
    2361       1.0043
    2362       1.1510
    2363       1.1205
    2364       1.1313
    2365       1.1485
    2366       1.0949
    2367       1.0568
    2368       1.1395
    2369       1.1077
    2370       1.0529
    2371       1.0557
    2372       1.2073
    2373       1.1342
    2374       1.1719
    2375       1.1751
    2376       1.0341
    2377       1.1798
    2378       1.0959
    2379       1.1911
    2380       1.1014
    2381       1.0837
    2382       1.1052
    2383       1.2030
    2384       1.1680
    2385       1.1312
    2386       1.1499
    2387       1.1132
    2388       1.1183
    2389       1.2150
    2390       1.0665
    2391       1.1366
    2392       1.0793
    2393       1.0999
    2394       1.0692
    2395       0.9837
    2396       1.1546
    2397       1.1481
    2398       1.0176
    2399       1.1665
    2400       1.0336
    2401       1.1848
    2402       1.0924
    2403       1.1934
    2404       1.0538
    2405       1.0144
    2406       1.1364
    2407       1.1458
    2408       1.1873
    2409       0.9716
    2410       1.0180
    2411       1.0648
    2412       1.0877
    2413       1.0905
    2414       1.0108
    2415       1.0429
    2416       1.0264
    2417       1.0744
    2418       1.2540
    2419       1.2867
    2420       1.2711
    2421       1.2905
    2422       1.2031
    2423       1.1215
    2424       1.1333
    2425       1.0711
    2426       1.1712
    2427       1.2047
    2428       1.0625
    2429       1.1021
    2430       1.0990
    2431       1.1062
    2432       1.2616
    2433       1.0697
    2434       1.2661
    2435       1.3267
    2436       1.1156
    2437       1.1020
    2438       1.2108
    2439       1.1854
    2440       1.0984
    2441       1.2041
    2442       1.1861
    2443       1.1687
    2444       1.0915
    2445       1.1703
    2446       1.0342
    2447       1.0276
    2448       1.0578
    2449       1.1686
    2450       0.8758
    2451       0.9638
    2452       1.0705
    2453       1.1910
    2454       1.1039
    2455       1.1435
    2456       0.9876
    2457       1.0738
    2458       1.1050
    2459       1.0332
    2460       1.2186
    2461       1.1816
    2462       1.2268
    2463       1.0883
    2464       0.9878
    2465       1.2991
    2466       1.0881
    2467       1.3395
    2468       1.1531
    2469       1.0408
    2470       1.1854
    2471       1.1771
    2472       1.0704
    2473       1.2220
    2474       1.0392
    2475       1.0911
    2476       1.0098
    2477       0.9956
    2478       1.0950
    2479       0.9661
    2480       1.1721
    2481       1.0053
    2482       1.1085
    2483       1.1537
    2484       1.1622
    2485       1.0809
    2486       0.9571
    2487       1.0745
    2488       1.0828
    2489       1.2370
    2490       0.9505
    2491       1.1014
    2492       1.1290
    2493       1.0734
    2494       1.0305
    2495       1.0528
    2496       1.1960
    2497       1.1393
    2498       0.9442
    2499       1.0650
    2500       1.1028
    2501       1.0971
    2502       0.9904
    2503       1.2284
    2504       1.1429
    2505       1.1492
    2506       0.9684
    2507       1.1460
    2508       1.2135
    2509       1.1117
    2510       1.1153
    2511       1.3601
    2512       0.9905
    2513       1.3235
    2514       1.1825
    2515       1.1924
    2516       1.1933
    2517       1.1088
    2518       1.1356
    2519       1.2390
    2520       1.1101
    2521       1.1288
    2522       0.9667
    2523       1.2070
    2524       1.2321
    2525       1.0184
    2526       1.2019
    2527       1.1058
    2528       1.2484
    2529       1.2236
    2530       1.1475
    2531       1.1034
    2532       0.9984
    2533       1.0810
    2534       1.1304
    2535       1.2336
    2536       0.9568
    2537       1.0272
    2538       0.9947
    2539       1.0060
    2540       1.1261
    2541       0.9145
    2542       1.0351
    2543       1.0710
    2544       1.0823
    2545       1.1748
    2546       1.0235
    2547       1.3275
    2548       1.2264
    2549       1.0378
    2550       1.1236
    2551       1.1948
    2552       1.2157
    2553       1.2502
    2554       1.1594
    2555       1.0262
    2556       1.1279
    2557       1.1615
    2558       1.1036
    2559       1.0570
    2560       1.0856
    2561       1.0069
    2562       0.9851
    2563       0.9119
    2564       1.1401
    2565       1.0091
    2566       1.0878
    2567       1.2904
    2568       0.9008
    2569       0.9261
    2570       1.0184
    2571       0.9969
    2572       1.0045
    2573       0.9749
    2574       1.0958
    2575       0.9721
    2576       1.0255
    2577       1.0156
    2578       1.2576
    2579       1.0044
    2580       1.1000
    2581       1.0264
    2582       1.1571
    2583       1.1182
    2584       0.9017
    2585       1.0604
    2586       1.0154
    2587       0.8981
    2588       1.0104
    2589       1.0975
    2590       0.9825
    2591       1.1167
    2592       1.0256
    2593       1.0692
    2594       1.0587
    2595       0.9400
    2596       1.0426
    2597       1.1463
    2598       1.0148
    2599       0.9804
    2600       1.0359
    2601       1.1161
    2602       0.9509
    2603       1.0265
    2604       1.1138
    2605       0.9726
    2606       1.0751
    2607       0.9601
    2608       1.0830
    2609       1.0641
    2610       1.1467
    2611       1.0688
    2612       1.0481
    2613       0.9577
    2614       1.0557
    2615       1.1298
    2616       1.0597
    2617       1.1111
    2618       1.2864
    2619       1.1120
    2620       0.9267
    2621       1.0814
    2622       1.0403
    2623       1.0549
    2624       0.9818
    2625       0.9871
    2626       1.1226
    2627       1.2700
    2628       0.9675
    2629       0.9903
    2630       1.0692
    2631       1.0292
    2632       1.0284
    2633       1.1122
    2634       1.1034
    2635       1.0017
    2636       0.9579
    2637       0.9673
    2638       1.0959
    2639       1.0735
    2640       1.0133
    2641       1.0905
    2642       1.2089
    2643       1.1898
    2644       1.1199
    2645       1.1197
    2646       0.9289
    2647       1.1966
    2648       1.0360
    2649       1.1017
    2650       1.0933
    2651       1.0347
    2652       1.2304
    2653       1.0240
    2654       1.0192
    2655       0.9728
    2656       1.2637
    2657       1.1848
    2658       1.2299
    2659       1.0332
    2660       0.9834
    2661       1.2237
    2662       1.0570
    2663       1.1370
    2664       1.1284
    2665       1.0878
    2666       1.2353
    2667       1.2038
    2668       1.0835
    2669       1.1223
    2670       1.1014
    2671       1.1532
    2672       1.2467
    2673       1.0488
    2674       1.0594
    2675       1.0637
    2676       1.1177
    2677       1.0229
    2678       1.0184
    2679       1.0949
    2680       1.0944
    2681       1.1109
    2682       0.9802
    2683       1.0229
    2684       1.1129
    2685       1.0099
    2686       1.0947
    2687       0.9728
    2688       1.0351
    2689       0.9333
    2690       1.0087
    2691       1.0095
    2692       1.1261
    2693       1.0854
    2694       1.0963
    2695       1.1284
    2696       1.1398
    2697       1.1772
    2698       1.0391
    2699       1.0681
    2700       1.0556
    2701       1.0741
    2702       0.9699
    2703       1.1351
    2704       1.0851
    2705       1.1688
    2706       0.9468
    2707       1.2488
    2708       1.0418
    2709       1.1004
    2710       1.0068
    2711       0.9425
    2712       1.0418
    2713       1.1064
    2714       0.9702
    2715       1.0968
    2716       1.0273
    2717       1.2840
    2718       1.2743
    2719       1.3172
    2720       1.3132
    2721       1.0750
    2722       1.2741
    2723       1.3891
    2724       1.2135
    2725       1.2563
    2726       1.2407
    2727       1.2666
    2728       1.2357
    2729       1.4305
    2730       1.0461
    2731       1.1130
    2732       1.1187
    2733       1.1797
    2734       1.1935
    2735       1.1231
    2736       0.9895
    2737       1.1322
    2738       1.1598
    2739       1.0681
    2740       1.1725
    2741       1.1850
    2742       1.1789
    2743       1.4199
    2744       1.0825
    2745       1.2764
    2746       1.1368
    2747       1.1195
    2748       1.1119
    2749       1.0964
    2750       1.1108
    2751       1.2705
    2752       1.1214
    2753       1.1639
    2754       1.2220
    2755       1.1311
    2756       1.0649
    2757       1.1605
    2758       1.4233
    2759       1.0992
    2760       1.1194
    2761       1.0150
    2762       1.0638
    2763       1.0574
    2764       1.0710
    2765       1.0925
    2766       1.2098
    2767       1.0343
    2768       1.3077
    2769       1.0810
    2770       1.0165
    2771       1.0858
    2772       1.0737
    2773       1.1223
    2774       1.1452
    2775       1.0103
    2776       1.1439
    2777       1.3162
    2778       1.3058
    2779       1.1833
    2780       1.1116
    2781       1.0913
    2782       1.1531
    2783       1.2919
    2784       1.1361
    2785       0.9913
    2786       1.1226
    2787       1.0537
    2788       0.9810
    2789       1.3027
    2790       1.4631
    2791       1.1721
    2792       0.9994
    2793       1.1434
    2794       1.1010
    2795       1.0125
    2796       1.0452
    2797       1.0361
    2798       1.1617
    2799       1.1944
    2800       1.1178
    2801       1.1985
    2802       1.0597
    2803       1.1246
    2804       1.1648
    2805       1.0234
    2806       1.0323
    2807       1.0841
    2808       1.0006
    2809       1.1071
    2810       0.9228
    2811       1.2164
    2812       1.1268
    2813       1.0088
    2814       1.1882
    2815       1.1743
    2816       1.1796
    2817       1.1266
    2818       1.2743
    2819       1.1047
    2820       0.9973
    2821       1.0636
    2822       1.1289
    2823       1.0946
    2824       1.0687
    2825       1.2693
    2826       1.0911
    2827       1.1515
    2828       1.3576
    2829       1.0824
    2830       1.0836
    2831       1.1774
    2832       1.1706
    2833       1.1724
    2834       1.2842
    2835       1.0833
    2836       1.0616
    2837       1.0343
    2838       1.1027
    2839       1.2742
    2840       0.9378
    2841       1.1135
    2842       1.2085
    2843       1.1420
    2844       1.0319
    2845       1.1951
    2846       1.1930
    2847       1.0329
    2848       1.1152
    2849       1.1339
    2850       1.1354
    2851       0.9775
    2852       1.0952
    2853       1.2391
    2854       1.0216
    2855       0.9760
    2856       1.2025
    2857       1.0058
    2858       1.0902
    2859       1.0145
    2860       1.1253
    2861       1.1014
    2862       1.1295
    2863       1.2600
    2864       1.0992
    2865       1.1194
    2866       1.3276
    2867       1.0895
    2868       1.0711
    2869       1.1596
    2870       1.0515
    2871       1.2020
    2872       1.2172
    2873       1.1177
    2874       1.2946
    2875       1.1855
    2876       1.0012
    2877       1.1046
    2878       1.1638
    2879       1.0347
    2880       1.4730
    2881       1.0431
    2882       1.1238
    2883       1.1433
    2884       1.1074
    2885       1.0753
    2886       1.1185
    2887       1.3710
    2888       1.0662
    2889       1.1402
    2890       1.0312
    2891       1.1649
    2892       1.1239
    2893       1.0611
    2894       1.1190
    2895       1.1258
    2896       1.0712
    2897       1.0076
    2898       1.1996
    2899       1.1447
    2900       1.1714
    2901       1.0812
    2902       1.1381
    2903       1.2510
    2904       1.2371
    2905       1.2328
    2906       1.4079
    2907       1.3568
    2908       1.1778
    2909       1.4268
    2910       1.1292
    2911       1.3483
    2912       1.2144
    2913       1.2142
    2914       1.3169
    2915       1.0852
    2916       1.2572
    2917       1.3013
    2918       1.4935
    2919       1.2671
    2920       1.2425
    2921       1.2885
    2922       1.1323
    2923       1.2355
    2924       1.4905
    2925       1.3062
    2926       1.1941
    2927       1.2980
    2928       1.2040
    2929       1.3480
    2930       1.2713
    2931       1.1630
    2932       1.2217
    2933       1.3977
    2934       1.4357
    2935       1.2062
    2936       1.3422
    2937       1.1677
    2938       1.1585
    2939       1.1884
    2940       1.2278
    2941       1.1607
    2942       1.0874
    2943       1.3254
    2944       1.2693
    2945       1.2594
    2946       1.4235
    2947       1.0893
    2948       1.0877
    2949       1.3190
    2950       1.1498
    2951       1.0785
    2952       1.1751
    2953       1.1442
    2954       1.0137
    2955       1.4088
    2956       1.1746
    2957       1.1569
    2958       1.1865
    2959       1.2230
    2960       1.1570
    2961       1.0858
    2962       1.2132
    2963       1.1830
    2964       1.1808
    2965       1.1385
    2966       1.0320
    2967       1.1527
    2968       1.2164
    2969       1.1232
    2970       1.2123
    2971       1.0707
    2972       1.1294
    2973       1.0826
    2974       1.1806
    2975       1.0733
    2976       1.1162
    2977       1.0623
    2978       1.1673
    2979       1.2073
    2980       1.3123
    2981       1.0355
    2982       1.2607
    2983       1.1377
    2984       1.1608
    2985       1.1672
    2986       1.0920
    2987       1.1935
    2988       1.0349
    2989       1.1794
    2990       0.9436
    2991       1.1286
    2992       1.2104
    2993       1.0724
    2994       1.1589
    2995       1.1338
    2996       1.1075
    2997       1.0060
    2998       1.0480
    2999       1.2204
    3000       1.0728
    3001       0.9929
    3002       1.1833
    3003       1.0867
    3004       1.0376
    3005       0.8983
    3006       0.9490
    3007       1.0433
    3008       1.1861
    3009       1.0418
    3010       1.0418
    3011       1.0057
    3012       1.1500
    3013       1.1229
    3014       0.9898
    3015       1.1736
    3016       1.0307
    3017       1.0727
    3018       0.9551
    3019       0.9709
    3020       1.0446
    3021       1.0412
    3022       1.0399
    3023       0.9775
    3024       0.9621
    3025       0.8847
    3026       1.0834
    3027       1.1228
    3028       1.1854
    3029       1.2321
    3030       1.1444
    3031       1.1654
    3032       1.1857
    3033       1.1997
    3034       1.1624
    3035       1.0996
    3036       1.1891
    3037       1.0859
    3038       1.1574
    3039       1.1747
    3040       0.9999
    3041       1.1355
    3042       0.9974
    3043       1.0936
    3044       1.1470
    3045       1.0911
    3046       0.9635
    3047       0.9565
    3048       1.1966
    3049       0.9944
    3050       1.0018
    3051       0.9117
    3052       1.0418
    3053       1.0074
    3054       1.0904
    3055       1.0789
    3056       1.1203
    3057       1.0383
    3058       1.0584
    3059       1.1110
    3060       1.0856
    3061       0.9185
    3062       1.1028
    3063       1.1792
    3064       1.1688
    3065       0.9708
    3066       1.1484
    3067       1.1938
    3068       1.1065
    3069       1.1277
    3070       1.2198
    3071       1.1407
    3072       0.9553
    3073       1.0730
    3074       1.0710
    3075       1.2855
    3076       1.1964
    3077       1.1201
    3078       1.1524
    3079       1.0855
    3080       1.1689
    3081       1.0640
    3082       0.9917
    3083       1.1074
    3084       1.0987
    3085       1.0400
    3086       0.9631
    3087       1.1887
    3088       1.0494
    3089       1.1163
    3090       1.1965
    3091       1.0535
    3092       0.9262
    3093       1.0923
    3094       1.1845
    3095       1.0276
    3096       1.0145
    3097       1.1611
    3098       1.0366
    3099       1.0598
    3100       1.0936
    3101       0.8869
    3102       0.9888
    3103       1.0351
    3104       1.0359
    3105       1.1876
    3106       1.0595
    3107       0.8942
    3108       0.9420
    3109       1.1089
    3110       1.0073
    3111       1.2339
    3112       1.0657
    3113       0.9164
    3114       1.1798
    3115       1.0218
    3116       0.9294
    3117       1.0304
    3118       1.2419
    3119       0.9695
    3120       1.0631
    3121       1.0730
    3122       1.0381
    3123       1.0841
    3124       1.0096
    3125       0.9453
    3126       1.1214
    3127       1.0151
    3128       1.1581
    3129       0.9888
    3130       1.0937
    3131       1.0075
    3132       1.0642
    3133       1.0849
    3134       1.0825
    3135       1.2057
    3136       1.1232
    3137       1.0848
    3138       1.1354
    3139       1.2770
    3140       1.1474
    3141       1.1068
    3142       1.2197
    3143       1.0076
    3144       1.0834
    3145       1.1062
    3146       1.2250
    3147       1.0251
    3148       1.1651
    3149       1.1104
    3150       1.1109
    3151       1.2153
    3152       1.0243
    3153       1.0963
    3154       1.2727
    3155       1.1914
    3156       1.1723
    3157       1.0804
    3158       1.0941
    3159       1.1613
    3160       1.1249
    3161       1.1977
    3162       1.0887
    3163       1.2933
    3164       1.1812
    3165       1.2287
    3166       1.3313
    3167       1.3395
    3168       1.0919
    3169       1.1525
    3170       1.0664
    3171       1.2052
    3172       1.1901
    3173       1.1847
    3174       1.2832
    3175       1.1878
    3176       1.2870
    3177       1.1855
    3178       1.1144
    3179       1.1012
    3180       1.1082
    3181       1.2159
    3182       1.2635
    3183       1.1232
    3184       1.1593
    3185       1.3826
    3186       1.0573
    3187       1.1021
    3188       1.0761
    3189       1.0650
    3190       1.1203
    3191       0.9662
    3192       1.1503
    3193       1.1702
    3194       1.0668
    3195       1.1540
    3196       1.1453
    3197       1.1476
    3198       1.1136
    3199       1.0094
    3200       1.1824
    3201       1.0932
    3202       1.1824
    3203       1.0623
    3204       1.0840
    3205       1.2600
    3206       1.0236
    3207       1.2014
    3208       1.0977
    3209       1.2331
    3210       1.0116
    3211       1.1841
    3212       1.0124
    3213       1.1546
    3214       1.1076
    3215       1.0007
    3216       1.2188
    3217       0.9878
    3218       1.0083
    3219       1.0278
    3220       1.1837
    3221       1.1728
    3222       1.2616
    3223       0.9149
    3224       1.2224
    3225       1.2230
    3226       1.4091
    3227       1.2693
    3228       1.3066
    3229       1.3247
    3230       1.2703
    3231       1.1971
    3232       1.1320
    3233       1.1046
    3234       1.1767
    3235       1.2245
    3236       1.0011
    3237       1.2053
    3238       0.9641
    3239       1.1619
    3240       1.1944
    3241       1.1608
    3242       1.1324
    3243       1.0535
    3244       1.1560
    3245       1.0136
    3246       1.0928
    3247       1.1062
    3248       1.1039
    3249       1.0809
    3250       1.0687
    3251       1.0354
    3252       1.0785
    3253       1.0314
    3254       1.0634
    3255       1.1892
    3256       1.1189
    3257       1.2533
    3258       1.2006
    3259       0.9695
    3260       1.2635
    3261       1.0000
    3262       1.2180
    3263       1.1689
    3264       1.2386
    3265       1.0282
    3266       1.1097
    3267       1.1371
    3268       0.9795
    3269       1.2827
    3270       1.0191
    3271       1.2537
    3272       1.0534
    3273       1.0516
    3274       1.0083
    3275       1.2296
    3276       0.9466
    3277       1.0726
    3278       1.0601
    3279       1.1719
    3280       0.9962
    3281       1.2800
    3282       1.0760
    3283       1.1602
    3284       1.2143
    3285       1.2330
    3286       1.2128
    3287       1.1643
    3288       1.0804
    3289       1.0655
    3290       1.1879
    3291       1.0549
    3292       1.0478
    3293       1.0040
    3294       1.2356
    3295       1.0880
    3296       1.0732
    3297       1.0273
    3298       1.1680
    3299       1.0475
    3300       1.0190
    3301       1.0135
    3302       1.1426
    3303       1.0270
    3304       1.0578
    3305       1.0954
    3306       0.9618
    3307       1.0622
    3308       1.0657
    3309       1.1913
    3310       1.0225
    3311       1.1327
    3312       1.1227
    3313       1.2786
    3314       1.0369
    3315       0.9832
    3316       1.3957
    3317       1.2776
    3318       1.3956
    3319       1.1125
    3320       1.2180
    3321       1.1121
    3322       1.2220
    3323       1.0251
    3324       1.1526
    3325       1.2772
    3326       1.1255
    3327       1.1196
    3328       1.0710
    3329       1.2552
    3330       1.2705
    3331       1.3235
    3332       1.3120
    3333       1.0307
    3334       1.1424
    3335       1.1037
    3336       1.2233
    3337       1.0429
    3338       1.0664
    3339       0.9399
    3340       1.0526
    3341       1.2519
    3342       1.2430
    3343       1.1798
    3344       1.1256
    3345       1.2149
    3346       1.1380
    3347       1.2576
    3348       1.1510
    3349       1.0823
    3350       1.0973
    3351       1.0562
    3352       1.0243
    3353       1.1192
    3354       1.0260
    3355       1.2344
    3356       1.1734
    3357       1.0333
    3358       1.0864
    3359       1.0796
    3360       1.0326
    3361       1.0990
    3362       1.1524
    3363       0.9787
    3364       1.0274
    3365       1.1107
    3366       1.0876
    3367       1.1202
    3368       1.1443
    3369       1.1900
    3370       1.0646
    3371       1.1012
    3372       1.1426
    3373       1.1383
    3374       1.3164
    3375       1.1194
    3376       1.0966
    3377       1.2764
    3378       1.0439
    3379       1.2527
    3380       1.0263
    3381       1.0092
    3382       1.1713
    3383       1.2908
    3384       1.1079
    3385       1.0500
    3386       1.0882
    3387       1.0898
    3388       1.3138
    3389       1.1779
    3390       0.9941
    3391       1.1352
    3392       1.0073
    3393       1.0748
    3394       0.9252
    3395       1.0437
    3396       0.9810
    3397       1.1456
    3398       1.1468
    3399       1.0758
    3400       0.9437
    3401       0.9705
    3402       1.0581
    3403       1.1549
    3404       1.2186
    3405       1.3707
    3406       1.2003
    3407       1.2122
    3408       1.1457
    3409       0.9952
    3410       1.1621
    3411       1.3019
    3412       1.2749
    3413       1.0033
    3414       1.2270
    3415       1.1401
    3416       1.0852
    3417       1.0680
    3418       1.1676
    3419       0.9903
    3420       1.1323
    3421       1.1124
    3422       1.0731
    3423       1.0213
    3424       1.0252
    3425       1.0513
    3426       1.2127
    3427       1.2071
    3428       1.0396
    3429       1.0912
    3430       1.1118
    3431       1.1805
    3432       1.0550
    3433       1.0061
    3434       1.0387
    3435       0.9866
    3436       1.1033
    3437       0.9906
    3438       1.0034
    3439       0.9869
    3440       1.0149
    3441       1.1754
    3442       1.1337
    3443       0.9857
    3444       1.0808
    3445       0.9826
    3446       1.1685
    3447       0.9916
    3448       1.0789
    3449       0.9860
    3450       1.1551
    3451       1.1934
    3452       1.0448
    3453       1.0107
    3454       1.1525
    3455       1.0991
    3456       1.2051
    3457       1.0489
    3458       1.0856
    3459       1.0320
    3460       1.0367
    3461       0.9270
    3462       0.9251
    3463       1.0098
    3464       0.8930
    3465       0.9226
    3466       1.1030
    3467       1.0094
    3468       1.0375
    3469       1.0906
    3470       1.2013
    3471       1.0641
    3472       1.0974
    3473       0.9284
    3474       1.0256
    3475       1.1375
    3476       1.0729
    3477       1.1267
    3478       1.0872
    3479       1.2879
    3480       1.0706
    3481       0.9708
    3482       0.9264
    3483       1.1705
    3484       1.1314
    3485       1.1619
    3486       1.1344
    3487       1.1284
    3488       1.0669
    3489       1.1472
    3490       1.0171
    3491       1.2146
    3492       1.0864
    3493       0.9629
    3494       0.9889
    3495       0.9468
    3496       1.1024
    3497       1.2096
    3498       1.0934
    3499       1.0234
    3500       1.1175
    3501       1.1631
    3502       1.1165
    3503       0.9934
    3504       1.2092
    3505       1.2113
    3506       1.1557
    3507       1.1139
    3508       1.0230
    3509       1.1360
    3510       1.0501
    3511       1.0568
    3512       1.2162
    3513       1.1151
    3514       1.1461
    3515       1.0448
    3516       1.2212
    3517       1.0749
    3518       1.1512
    3519       0.9369
    3520       1.0237
    3521       0.9085
    3522       1.0170
    3523       1.0919
    3524       0.9699
    3525       0.9114
    3526       0.9562
    3527       0.9870
    3528       0.9857
    3529       1.0678
    3530       1.1095
    3531       1.0995
    3532       1.1458
    3533       1.1693
    3534       1.1767
    3535       1.0449
    3536       0.9899
    3537       1.3244
    3538       1.1251
    3539       1.0407
    3540       1.0634
    3541       1.0581
    3542       1.0538
    3543       0.9939
    3544       1.0843
    3545       1.0822
    3546       1.0626
    3547       1.1709
    3548       1.0601
    3549       1.2032
    3550       1.0506
    3551       1.0957
    3552       1.0395
    3553       1.2130
    3554       1.1079
    3555       1.1985
    3556       1.1180
    3557       1.1777
    3558       1.0658
    3559       1.1249
    3560       1.0211
    3561       1.0547
    3562       0.9644
    3563       0.9381
    3564       1.0842
    3565       1.0304
    3566       0.9892
    3567       1.0379
    3568       0.9789
    3569       0.9880
    3570       1.0009
    3571       1.0020
    3572       1.0037
    3573       0.9912
    3574       1.0750
    3575       1.1773
    3576       0.9867
    3577       1.2931
    3578       1.1485
    3579       1.1271
    3580       1.2665
    3581       1.2816
    3582       1.1331
    3583       1.1661
    3584       1.1492
    3585       1.1610
    3586       1.0956
    3587       1.0917
    3588       1.1796
    3589       1.3289
    3590       1.0711
    3591       1.2975
    3592       1.0786
    3593       1.0371
    3594       1.0954
    3595       0.9840
    3596       1.0654
    3597       1.0526
    3598       1.0638
    3599       0.9946
    3600       0.9910
    3601       0.9801
    3602       1.0461
    3603       1.0180
    3604       1.0634
    3605       1.1821
    3606       1.0705
    3607       1.1083
    3608       1.1637
    3609       1.1359
    3610       1.0490
    3611       1.0710
    3612       1.1158
    3613       1.0989
    3614       1.1505
    3615       1.2533
    3616       1.3018
    3617       1.2564
    3618       1.1058
    3619       1.0487
    3620       1.0063
    3621       1.2439
    3622       1.0227
    3623       0.9930
    3624       1.0873
    3625       0.9603
    3626       1.0719
    3627       1.0633
    3628       1.0836
    3629       1.2134
    3630       1.2745
    3631       0.9211
    3632       0.9954
    3633       1.0451
    3634       1.2202
    3635       1.0767
    3636       1.0744
    3637       1.1769
    3638       1.0083
    3639       1.1972
    3640       1.2486
    3641       1.1722
    3642       1.0984
    3643       1.1276
    3644       1.1638
    3645       1.1310
    3646       1.2316
    3647       1.1954
    3648       1.0315
    3649       1.0843
    3650       1.1265
    3651       1.1467
    3652       1.0509
    3653       0.9842
    3654       1.0881
    3655       1.0279
    3656       1.1021
    3657       1.1628
    3658       1.1841
    3659       1.3745
    3660       1.2776
    3661       1.0048
    3662       1.1384
    3663       1.1738
    3664       1.1249
    3665       1.4163
    3666       1.1111
    3667       1.1281
    3668       1.2387
    3669       1.1257
    3670       1.1043
    3671       1.1952
    3672       1.1773
    3673       1.0959
    3674       1.2298
    3675       1.2441
    3676       1.0255
    3677       1.0701
    3678       1.0904
    3679       1.0648
    3680       1.0914
    3681       1.0863
    3682       1.0304
    3683       1.1687
    3684       1.2705
    3685       1.0868
    3686       1.2694
    3687       1.0887
    3688       0.9693
    3689       1.1199
    3690       1.0992
    3691       0.9640
    3692       0.9557
    3693       1.0056
    3694       1.0554
    3695       1.0246
    3696       0.9569
    3697       1.2137
    3698       0.9732
    3699       1.1606
    3700       0.9856
    3701       1.1540
    3702       1.1224
    3703       1.1550
    3704       0.8972
    3705       1.1133
    3706       1.1367
    3707       1.0918
    3708       1.0468
    3709       1.0919
    3710       1.1687
    3711       1.2264
    3712       1.2953
    3713       0.9772
    3714       1.0458
    3715       1.1671
    3716       1.2119
    3717       0.9796
    3718       1.0850
    3719       1.1959
    3720       1.0999
    3721       1.2018
    3722       1.1215
    3723       1.1334
    3724       1.2845
    3725       1.2654
    3726       1.0590
    3727       1.1415
    3728       1.1848
    3729       1.1411
    3730       1.0652
    3731       0.9774
    3732       1.0928
    3733       0.9955
    3734       1.0428
    3735       1.0099
    3736       1.3008
    3737       1.2322
    3738       1.0470
    3739       1.2175
    3740       1.0506
    3741       1.0362
    3742       1.1251
    3743       1.0637
    3744       1.0683
    3745       1.1269
    3746       1.0148
    3747       1.0992
    3748       1.1696
    3749       1.0881
    3750       1.1532
    3751       1.1171
    3752       1.1304
    3753       1.1592
    3754       1.1995
    3755       1.2608
    3756       1.0959
    3757       1.3007
    3758       1.2201
    3759       1.2396
    3760       1.2199
    3761       1.1272
    3762       1.3846
    3763       1.3251
    3764       1.0952
    3765       1.1426
    3766       1.1571
    3767       1.0936
    3768       1.0487
    3769       1.0755
    3770       1.3369
    3771       1.1958
    3772       1.2539
    3773       1.1883
    3774       1.0859
    3775       1.1379
    3776       0.9692
    3777       1.0360
    3778       1.0559
    3779       1.1079
    3780       1.2179
    3781       1.1288
    3782       1.0295
    3783       1.0814
    3784       1.2500
    3785       1.2222
    3786       1.0515
    3787       1.0719
    3788       1.2611
    3789       1.0623
    3790       1.1493
    3791       1.1880
    3792       1.1278
    3793       1.0450
    3794       1.0302
    3795       1.0963
    3796       1.2753
    3797       1.1629
    3798       1.0374
    3799       1.1015
    3800       0.9842
    3801       1.0021
    3802       1.2569
    3803       1.2340
    3804       1.1391
    3805       1.2317
    3806       1.1614
    3807       1.1851
    3808       1.1892
    3809       1.1456
    3810       1.1595
    3811       1.1628
    3812       1.1293
    3813       1.2035
    3814       1.2348
    3815       1.1212
    3816       1.1538
    3817       1.4323
    3818       1.3723
    3819       1.2650
    3820       1.2354
    3821       1.2066
    3822       1.0856
    3823       1.1705
    3824       1.1945
    3825       1.1512
    3826       1.1520
    3827       1.2033
    3828       1.0314
    3829       1.0967
    3830       1.2679
    3831       1.0665
    3832       1.0938
    3833       1.0295
    3834       1.1325
    3835       1.1429
    3836       1.1219
    3837       0.9903
    3838       1.0230
    3839       1.1946
    3840       1.0442
    3841       1.2538
    3842       1.1128
    3843       1.1257
    3844       1.0804
    3845       1.1772
    3846       1.1008
    3847       1.0121
    3848       0.9896
    3849       1.2828
    3850       1.1563
    3851       1.0850
    3852       1.1448
    3853       1.1717
    3854       1.2714
    3855       1.1000
    3856       1.1256
    3857       1.0868
    3858       1.1395
    3859       1.1646
    3860       1.1083
    3861       1.1223
    3862       1.0663
    3863       1.0230
    3864       1.1513
    3865       1.0028
    3866       1.0288
    3867       1.0116
    3868       0.9791
    3869       1.1209
    3870       0.9672
    3871       1.0811
    3872       1.2442
    3873       1.0144
    3874       1.2493
    3875       1.0703
    3876       1.0866
    3877       1.1680
    3878       1.0995
    3879       1.1689
    3880       1.1074
    3881       1.1677
    3882       1.1254
    3883       1.0830
    3884       1.0922
    3885       1.0525
    3886       1.1325
    3887       1.2077
    3888       1.0576
    3889       1.0098
    3890       0.9453
    3891       1.0336
    3892       1.0651
    3893       1.0458
    3894       1.0873
    3895       1.1109
    3896       1.1571
    3897       1.1083
    3898       1.0159
    3899       0.9597
    3900       1.0706
    3901       1.0521
    3902       1.0703
    3903       1.0412
    3904       1.2020
    3905       1.0863
    3906       0.9912
    3907       1.1275
    3908       1.0833
    3909       1.0770
    3910       1.0403
    3911       1.0875
    3912       1.1650
    3913       1.3122
    3914       1.1762
    3915       1.0021
    3916       1.1137
    3917       1.1270
    3918       1.1696
    3919       1.2074
    3920       1.2022
    3921       1.3590
    3922       1.1190
    3923       1.2907
    3924       1.0757
    3925       1.2699
    3926       1.1723
    3927       1.1175
    3928       1.2828
    3929       1.2229
    3930       1.0969
    3931       0.9646
    3932       1.0510
    3933       1.1933
    3934       1.0510
    3935       1.2691
    3936       1.1434
    3937       1.3171
    3938       1.1513
    3939       1.0865
    3940       1.2485
    3941       0.9898
    3942       1.0396
    3943       1.0811
    3944       1.1010
    3945       1.1108
    3946       0.9850
    3947       1.2372
    3948       1.0812
    3949       1.1135
    3950       1.0404
    3951       1.1386
    3952       1.0938
    3953       1.0517
    3954       1.1683
    3955       1.1120
    3956       1.2794
    3957       1.1550
    3958       1.1624
    3959       1.2666
    3960       1.1775
    3961       1.2574
    3962       1.2063
    3963       1.2656
    3964       1.1315
    3965       1.1742
    3966       1.1696
    3967       1.0751
    3968       1.1740
    3969       1.3763
    3970       0.9893
    3971       1.0810
    3972       1.1276
    3973       1.0623
    3974       0.9828
    3975       1.1871
    3976       1.0810
    3977       1.1534
    3978       1.1848
    3979       0.9396
    3980       1.0081
    3981       0.9917
    3982       1.0837
    3983       1.0359
    3984       1.0861
    3985       1.0009
    3986       1.0672
    3987       0.8926
    3988       1.0162
    3989       1.0654
    3990       1.2443
    3991       1.0917
    3992       1.2622
    3993       1.1706
    3994       1.0265
    3995       1.1237
    3996       1.0519
    3997       1.0832
    3998       1.0938
    3999       1.1585
    4000       1.2272
    4001       0.9991
    4002       1.0861
    4003       1.0688
    4004       1.1740
    4005       1.1277
    4006       1.0602
    4007       1.0751
    4008       1.1853
    4009       1.1679
    4010       1.0627
    4011       1.1384
    4012       1.0534
    4013       1.0861
    4014       1.1027
    4015       1.0460
    4016       1.0157
    4017       1.0286
    4018       1.1556
    4019       1.1276
    4020       1.0761
    4021       1.2032
    4022       1.1202
    4023       1.1297
    4024       1.2839
    4025       1.1875
    4026       1.0888
    4027       1.1618
    4028       1.1325
    4029       1.0725
    4030       1.1177
    4031       1.0455
    4032       1.2671
    4033       1.2744
    4034       1.0929
    4035       1.2390
    4036       1.1904
    4037       1.1133
    4038       1.1853
    4039       1.1675
    4040       1.0177
    4041       1.0648
    4042       1.0461
    4043       1.0718
    4044       1.0984
    4045       1.0654
    4046       1.0663
    4047       1.1356
    4048       1.0284
    4049       1.3010
    4050       1.1177
    4051       1.0466
    4052       1.1656
    4053       1.2695
    4054       1.0549
    4055       1.1339
    4056       1.2144
    4057       1.2033
    4058       1.1889
    4059       1.0798
    4060       1.0972
    4061       1.1054
    4062       1.1228
    4063       1.1245
    4064       1.0495
    4065       0.9764
    4066       1.1908
    4067       1.0793
    4068       1.1237
    4069       1.1364
    4070       1.0919
    4071       1.0584
    4072       1.0257
    4073       1.1810
    4074       1.2952
    4075       1.2163
    4076       1.2607
    4077       1.0805
    4078       1.1194
    4079       1.1686
    4080       1.1197
    4081       0.9876
    4082       1.0825
    4083       1.0634
    4084       1.1660
    4085       1.0822
    4086       1.0531
    4087       1.1310
    4088       1.0935
    4089       1.0323
    4090       0.9486
    4091       1.2004
    4092       1.1458
    4093       1.1322
    4094       1.0543
    4095       1.1107
    4096       1.0142
    4097       0.9743
    4098       1.1528
    4099       1.1680
    4100       1.1170
    4101       1.0977
    4102       1.1136
    4103       1.1469
    4104       1.2011
    4105       1.1750
    4106       1.1199
    4107       1.0099
    4108       1.1273
    4109       1.1858
    4110       1.2682
    4111       1.0063
    4112       1.2024
    4113       1.2061
    4114       1.1639
    4115       1.1461
    4116       1.1091
    4117       1.0527
    4118       1.0852
    4119       1.2380
    4120       1.1605
    4121       1.1619
    4122       1.1168
    4123       1.2333
    4124       1.2136
    4125       1.1465
    4126       1.1648
    4127       1.0979
    4128       1.2079
    4129       1.3040
    4130       1.3596
    4131       1.1148
    4132       1.1244
    4133       1.1513
    4134       1.2111
    4135       1.3142
    4136       1.2219
    4137       1.1015
    4138       1.2943
    4139       1.2163
    4140       1.1276
    4141       1.1735
    4142       1.2093
    4143       1.1633
    4144       1.3806
    4145       1.1659
    4146       1.2408
    4147       1.2510
    4148       1.2058
    4149       1.2974
    4150       1.2092
    4151       1.3485
    4152       1.1327
    4153       1.2320
    4154       1.2500
    4155       1.2798
    4156       1.1438
    4157       1.2092
    4158       1.3329
    4159       1.1815
    4160       1.3251
    4161       1.3602
    4162       1.1755
    4163       1.2884
    4164       1.3550
    4165       1.3746
    4166       1.2564
    4167       1.2042
    4168       1.3258
    4169       1.2428
    4170       1.0676
    4171       1.1767
    4172       1.2524
    4173       1.2439
    4174       1.1821
    4175       1.0616
    4176       1.1689
    4177       1.2272
    4178       1.3097
    4179       1.2636
    4180       1.1965
    4181       1.2247
    4182       1.2260
    4183       1.3565
    4184       1.2065
    4185       1.2181
    4186       1.1457
    4187       1.1240
    4188       1.2736
    4189       1.3359
    4190       1.2997
    4191       1.2027
    4192       1.2872
    4193       1.2076
    4194       1.0126
    4195       1.2294
    4196       1.1464
    4197       1.0759
    4198       1.1794
    4199       1.1141
    4200       1.0474
    4201       1.1673
    4202       1.0625
    4203       1.1223
    4204       1.0589
    4205       1.1225
    4206       1.0805
    4207       0.9690
    4208       1.1343
    4209       1.2431
    4210       0.9822
    4211       1.1061
    4212       1.0125
    4213       1.0023
    4214       1.1616
    4215       1.1223
    4216       1.0663
    4217       0.9590
    4218       1.0882
    4219       1.2262
    4220       1.2082
    4221       1.1095
    4222       1.0791
    4223       1.1812
    4224       1.0368
    4225       1.1160
    4226       1.2021
    4227       1.3279
    4228       1.1251
    4229       1.0292
    4230       1.0736
    4231       1.2090
    4232       0.9711
    4233       1.0308
    4234       1.1081
    4235       1.1030
    4236       1.2629
    4237       1.1522
    4238       1.2259
    4239       1.1173
    4240       0.9544
    4241       1.1531
    4242       1.0810
    4243       1.0298
    4244       1.2137
    4245       1.3584
    4246       1.1561
    4247       1.0572
    4248       1.0596
    4249       1.1089
    4250       1.1539
    4251       1.0439
    4252       0.9821
    4253       0.9884
    4254       1.1852
    4255       1.0252
    4256       1.1074
    4257       1.0744
    4258       1.1605
    4259       1.0893
    4260       0.9554
    4261       0.9569
    4262       1.2706
    4263       1.1533
    4264       1.0491
    4265       0.9883
    4266       1.0735
    4267       1.1705
    4268       1.0718
    4269       1.1349
    4270       1.2180
    4271       1.0435
    4272       1.0267
    4273       1.2949
    4274       1.1701
    4275       1.1449
    4276       1.3134
    4277       1.0989
    4278       0.9798
    4279       1.3221
    4280       1.1970
    4281       1.2181
    4282       1.1707
    4283       1.1965
    4284       1.5990
    4285       1.2246
    4286       1.0915
    4287       1.0220
    4288       1.1576
    4289       1.1053
    4290       1.1246
    4291       0.9876
    4292       1.1989
    4293       1.2140
    4294       1.3749
    4295       1.1042
    4296       1.1369
    4297       1.0940
    4298       1.0547
    4299       1.1572
    4300       1.0371
    4301       1.1400
    4302       1.1389
    4303       1.4109
    4304       1.5371
    4305       1.4217
    4306       1.1960
    4307       1.0466
    4308       1.0548
    4309       1.0624
    4310       1.0731
    4311       1.1218
    4312       1.2253
    4313       1.0783
    4314       1.1256
    4315       1.1392
    4316       1.2277
    4317       1.1183
    4318       1.2265
    4319       1.2104
    4320       1.0167
    4321       1.1308
    4322       0.9810
    4323       1.1960
    4324       1.0642
    4325       1.0664
    4326       1.1223
    4327       1.0967
    4328       1.3197
    4329       1.2356
    4330       1.2261
    4331       1.2139
    4332       1.1092
    4333       1.1508
    4334       1.1382
    4335       1.2123
    4336       1.3357
    4337       1.0809
    4338       1.0639
    4339       1.1824
    4340       0.9501
    4341       1.1369
    4342       1.1349
    4343       1.0916
    4344       1.0861
    4345       1.1021
    4346       1.1284
    4347       1.3082
    4348       1.1671
    4349       1.0746
    4350       1.1174
    4351       1.0004
    4352       1.2197
    4353       1.2141
    4354       1.1755
    4355       1.0518
    4356       1.1623
    4357       0.9913
    4358       1.0146
    4359       1.0912
    4360       1.0870
    4361       1.0962
    4362       1.1629
    4363       1.1581
    4364       1.0069
    4365       1.2403
    4366       1.1909
    4367       1.0651
    4368       0.9113
    4369       1.0620
    4370       1.0012
    4371       1.1606
    4372       1.0464
    4373       1.1202
    4374       1.2522
    4375       1.1040
    4376       1.1301
    4377       1.1195
    4378       1.2678
    4379       1.1708
    4380       1.2022
    4381       1.1584
    4382       1.2307
    4383       1.3597
    4384       1.1505
    4385       1.1626
    4386       1.2155
    4387       1.2483
    4388       1.2957
    4389       1.1443
    4390       1.0377
    4391       1.0276
    4392       1.0353
    4393       1.2280
    4394       1.2237
    4395       1.0654
    4396       1.1646
    4397       1.0240
    4398       1.1186
    4399       1.2407
    4400       1.2081
    4401       1.0429
    4402       1.1827
    4403       1.1462
    4404       1.1496
    4405       1.1404
    4406       1.1337
    4407       1.1027
    4408       1.1289
    4409       1.1876
    4410       1.1196
    4411       1.1263
    4412       1.2190
    4413       0.9979
    4414       1.0969
    4415       1.1227
    4416       1.1297
    4417       1.0919
    4418       0.9932
    4419       1.1918
    4420       1.0581
    4421       1.2123
    4422       1.3278
    4423       1.0933
    4424       1.1266
    4425       1.0695
    4426       1.3390
    4427       1.1440
    4428       1.0956
    4429       1.2732
    4430       1.2991
    4431       1.1549
    4432       1.1628
    4433       1.4964
    4434       1.4802
    4435       1.4602
    4436       1.5668
    4437       1.2636
    4438       1.2534
    4439       1.4108
    4440       1.0791
    4441       1.2279
    4442       1.1710
    4443       1.4112
    4444       1.2987
    4445       1.1392
    4446       1.3537
    4447       1.1480
    4448       1.3125
    4449       1.2585
    4450       1.2048
    4451       1.2129
    4452       1.1862
    4453       1.1771
    4454       1.2363
    4455       1.2614
    4456       1.4039
    4457       1.1973
    4458       1.1610
    4459       1.1268
    4460       1.1646
    4461       1.2594
    4462       1.2646
    4463       1.2754
    4464       1.2727
    4465       1.1924
    4466       1.1719
    4467       1.2577
    4468       1.0383
    4469       1.2557
    4470       1.1842
    4471       1.2219
    4472       1.1773
    4473       1.3171
    4474       1.2605
    4475       1.1156
    4476       1.4239
    4477       1.3556
    4478       1.4113
    4479       1.4226
    4480       1.2972
    4481       1.1634
    4482       1.3331
    4483       1.3702
    4484       1.2265
    4485       1.2407
    4486       1.2516
    4487       1.1804
    4488       1.2728
    4489       1.1596
    4490       1.1893
    4491       1.2774
    4492       1.3286
    4493       1.2860
    4494       1.1331
    4495       1.0987
    4496       1.1195
    4497       1.1253
    4498       1.1821
    4499       1.1517
    4500       1.1242
    4501       1.2539
    4502       1.1573
    4503       1.2024
    4504       1.0447
    4505       1.2486
    4506       1.0721
    4507       1.0486
    4508       1.1624
    4509       1.1097
    4510       1.1368
    4511       1.1694
    4512       1.2307
    4513       1.2230
    4514       1.0428
    4515       1.2741
    4516       1.2536
    4517       1.1360
    4518       1.0010
    4519       1.2246
    4520       1.3476
    4521       0.9082
    4522       0.9523
    4523       1.1102
    4524       1.1702
    4525       1.0752
    4526       1.0573
    4527       1.0306
    4528       1.1970
    4529       1.1862
    4530       1.1275
    4531       1.1738
    4532       1.1914
    4533       1.1376
    4534       1.2980
    4535       1.1137
    4536       1.0741
    4537       1.1351
    4538       1.1367
    4539       1.1380
    4540       1.1377
    4541       1.2737
    4542       1.2324
    4543       1.1809
    4544       1.1840
    4545       1.1014
    4546       1.2006
    4547       1.1233
    4548       1.1490
    4549       0.9922
    4550       1.1294
    4551       0.9933
    4552       1.0600
    4553       1.0087
    4554       1.0670
    4555       1.1358
    4556       1.0228
    4557       0.9916
    4558       1.2525
    4559       1.3301
    4560       1.0896
    4561       1.1814
    4562       1.0806
    4563       1.0722
    4564       1.1373
    4565       1.1819
    4566       1.1435
    4567       1.1277
    4568       1.0408
    4569       1.0572
    4570       1.0853
    4571       1.3135
    4572       1.2864
    4573       1.1514
    4574       1.1270
    4575       1.0382
    4576       1.1707
    4577       1.0987
    4578       1.1187
    4579       1.1170
    4580       1.0425
    4581       1.1875
    4582       1.1595
    4583       1.1674
    4584       1.0861
    4585       1.2718
    4586       1.0605
    4587       1.0612
    4588       1.2883
    4589       1.1557
    4590       1.0626
    4591       1.2948
    4592       1.2018
    4593       1.1981
    4594       1.2185
    4595       1.2012
    4596       1.0711
    4597       1.1454
    4598       1.3647
    4599       1.2600
    4600       1.2271
    4601       1.1909
    4602       1.2356
    4603       1.1403
    4604       1.0999
    4605       1.0941
    4606       1.2550
    4607       1.2708
    4608       1.2947
    4609       1.1992
    4610       1.2424
    4611       1.2814
    4612       1.1627
    4613       1.1261
    4614       1.0720
    4615       1.0888
    4616       1.2055
    4617       1.1776
    4618       1.1868
    4619       1.2149
    4620       1.1624
    4621       1.0408
    4622       1.1382
    4623       1.3163
    4624       1.3463
    4625       1.2238
    4626       1.2757
    4627       1.2764
    4628       1.1943
    4629       1.1873
    4630       1.2044
    4631       1.1605
    4632       1.2443
    4633       1.3239
    4634       1.1767
    4635       1.3091
    4636       1.2526
    4637       1.1385
    4638       1.2730
    4639       1.2595
    4640       1.1850
    4641       1.1778
    4642       1.1909
    4643       1.2142
    4644       1.1198
    4645       1.0971
    4646       1.2272
    4647       1.2702
    4648       1.2678
    4649       1.2088
    4650       1.0656
    4651       1.2277
    4652       1.2387
    4653       1.0581
    4654       1.2883
    4655       1.1763
    4656       1.0922
    4657       1.1459
    4658       1.1034
    4659       1.1467
    4660       1.1420
    4661       1.1930
    4662       1.0711
    4663       1.2027
    4664       1.2013
    4665       1.1859
    4666       1.3741
    4667       1.3040
    4668       1.3513
    4669       1.2470
    4670       1.1899
    4671       1.2809
    4672       1.1851
    4673       1.2265
    4674       1.1939
    4675       1.2247
    4676       1.2375
    4677       1.3560
    4678       1.2463
    4679       1.2350
    4680       1.1636
    4681       1.3079
    4682       1.2784
    4683       1.3232
    4684       1.3006
    4685       1.2741
    4686       1.2123
    4687       1.2927
    4688       1.2021
    4689       1.3154
    4690       1.3009
    4691       1.3327
    4692       1.3698
    4693       1.3266
    4694       1.2837
    4695       1.2866
    4696       1.2389
    4697       1.3762
    4698       1.3134
    4699       1.4441
    4700       1.2807
    4701       1.2936
    4702       1.1395
    4703       1.2690
    4704       1.2507
    4705       1.2816
    4706       1.2617
    4707       1.3325
    4708       1.2250
    4709       1.2883
    4710       1.2559
    4711       1.3134
    4712       1.1363
    4713       1.1886
    4714       1.2192
    4715       1.2714
    4716       1.2058
    4717       1.0238
    4718       1.1815
    4719       1.0527
    4720       1.1399
    4721       1.1843
    4722       1.0678
    4723       1.1487
    4724       1.0940
    4725       1.1298
    4726       1.2952
    4727       1.1939
    4728       1.1059
    4729       1.2138
    4730       1.1798
    4731       1.2389
    4732       1.0193
    4733       1.2498
    4734       1.1242
    4735       1.1670
    4736       1.2636
    4737       1.2716
    4738       1.2223
    4739       1.2395
    4740       1.2528
    4741       1.2385
    4742       1.1767
    4743       1.1056
    4744       1.2389
    4745       1.1073
    4746       1.1476
    4747       1.2140
    4748       1.2183
    4749       1.1439
    4750       1.1991
    4751       1.0545
    4752       1.1626
    4753       1.3415
    4754       1.1641
    4755       1.2565
    4756       1.1671
    4757       1.2187
    4758       1.2243
    4759       1.1436
    4760       1.2690
    4761       1.1718
    4762       1.1210
    4763       1.3146
    4764       1.2963
    4765       1.2543
    4766       1.3993
    4767       1.2538
    4768       1.3228
    4769       1.3166
    4770       1.2532
    4771       1.4045
    4772       1.1413
    4773       1.1716
    4774       1.1849
    4775       1.2401
    4776       1.0263
    4777       1.1141
    4778       1.2118
    4779       1.1488
    4780       1.1167
    4781       1.1072
    4782       1.1802
    4783       1.2221
    4784       1.3195
    4785       1.2611
    4786       1.2521
    4787       1.2017
    4788       1.3218
    4789       1.2146
    4790       1.1970
    4791       1.1976
    4792       1.2156
    4793       1.2299
    4794       1.2911
    4795       1.1452
    4796       1.1853
    4797       1.3080
    4798       1.1993
    4799       1.3100
    4800       1.2271
    4801       1.3228
    4802       1.2265
    4803       1.1365
    4804       1.2416
    4805       1.2091
    4806       1.2535
    4807       1.2369
    4808       1.2979
    4809       1.3167
    4810       1.2645
    4811       1.2449
    4812       1.3439
    4813       1.2828
    4814       1.3250
    4815       1.2617
    4816       1.3374
    4817       1.2837
    4818       1.1731
    4819       1.2469
    4820       1.1542
    4821       1.2153
    4822       1.2947
    4823       1.3554
    4824       1.3110
    4825       1.1966
    4826       1.2445
    4827       1.2365
    4828       1.3009
    4829       1.1662
    4830       1.1962
    4831       1.1903
    4832       1.1583
    4833       1.2187
    4834       1.1581
    4835       1.3006
    4836       1.1880
    4837       1.3319
    4838       1.3640
    4839       1.1814
    4840       1.2160
    4841       1.0829
    4842       1.2007
    4843       1.1514
    4844       1.1702
    4845       1.1296
    4846       1.2956
    4847       1.2735
    4848       1.2374
    4849       1.2852
    4850       1.1838
    4851       1.3802
    4852       1.0606
    4853       1.2360
    4854       1.3359
    4855       1.3146
    4856       1.2506
    4857       1.1821
    4858       1.1712
    4859       1.1658
    4860       1.1481
    4861       1.1771
    4862       1.1230
    4863       1.2155
    4864       1.2108
    4865       1.2696
    4866       1.0824
    4867       1.1297
    4868       1.1870
    4869       1.1006
    4870       1.3629
    4871       1.2180
    4872       1.2418
    4873       1.2778
    4874       1.1901
    4875       1.1443
    4876       1.2033
    4877       1.1498
    4878       1.0657
    4879       1.1720
    4880       1.0940
    4881       1.2504
    4882       1.2755
    4883       1.1742
    4884       1.2975
    4885       1.2390
    4886       1.0523
    4887       1.1241
    4888       1.2769
    4889       1.2614
    4890       1.3755
    4891       1.2056
    4892       1.3902
    4893       1.2430
    4894       1.2018
    4895       1.1951
    4896       1.1648
    4897       1.2167
    4898       1.1595
    4899       1.2479
    4900       1.1148
    4901       1.3020
    4902       1.2713
    4903       1.1276
    4904       1.1208
    4905       1.1815
    4906       1.1628
    4907       1.1302
    4908       1.2004
    4909       1.2422
    4910       1.1009
    4911       1.1183
    4912       1.0922
    4913       1.1412
    4914       1.1506
    4915       1.1686
    4916       1.2082
    4917       1.2797
    4918       1.1159
    4919       1.2544
    4920       1.2050
    4921       1.2084
    4922       1.2297
    4923       1.2439
    4924       1.3104
    4925       1.2440
    4926       1.1833
    4927       1.1723
    4928       1.1488
    4929       1.0981
    4930       1.1565
    4931       1.2696
    4932       1.1694
    4933       1.1688
    4934       1.1137
    4935       1.1814
    4936       1.3678
    4937       1.2092
    4938       1.2362
    4939       1.1716
    4940       1.1727
    4941       1.1499
    4942       1.2034
    4943       1.1496
    4944       1.2351
    4945       1.1458
    4946       1.1996
    4947       1.2298
    4948       1.2308
    4949       1.1417
    4950       1.2225
    4951       1.1562
    4952       1.3363
    4953       1.2459
    4954       1.2414
    4955       1.2060
    4956       1.1912
    4957       1.1939
    4958       1.3432
    4959       1.2791
    4960       1.2022
    4961       1.1501
    4962       1.2252
    4963       1.1463
    4964       1.2602
    4965       1.0751
    4966       1.2249
    4967       1.1486
    4968       1.3360
    4969       1.2337
    4970       1.2133
    4971       1.1816
    4972       1.2585
    4973       1.1099
    4974       1.2918
    4975       1.2340
    4976       1.1914
    4977       1.3821
    4978       1.2303
    4979       1.2886
    4980       1.1940
    4981       1.2585
    4982       1.1953
    4983       1.2038
    4984       1.2604
    4985       1.1384
    4986       1.3173
    4987       1.2280
    4988       1.1325
    4989       1.2177
    4990       1.2447
    4991       1.1825
    4992       1.3130
    4993       1.3299
    4994       1.1984
    4995       1.1405
    4996       1.1958
    4997       1.1403
    4998       1.2759
    4999       1.3120
    5000       1.1868
    5001       1.2046
    5002       1.2498
    5003       1.1697
    5004       1.1457
    5005       1.3904
    5006       1.3133
    5007       1.2339
    5008       1.2165
    5009       1.3585
    5010       1.1835
    5011       1.1435
    5012       1.1147
    5013       1.1462
    5014       1.1711
    5015       1.1806
    5016       1.1259
    5017       1.2350
    5018       1.1131
    5019       1.1818
    5020       1.1421
    5021       1.0688
    5022       1.0938
    5023       1.1713
    5024       1.1834
    5025       1.2291
    5026       1.2678
    5027       1.2281
    5028       1.1728
    5029       1.4054
    5030       1.3410
    5031       1.3674
    5032       1.2629
    5033       1.2365
    5034       1.1465
    5035       1.3340
    5036       1.1975
    5037       1.1487
    5038       1.3162
    5039       1.2883
    5040       1.2612
    5041       1.1870
    5042       1.1561
    5043       1.2436
    5044       1.2358
    5045       1.3258
    5046       1.2277
    5047       1.2910
    5048       1.1459
    5049       1.1562
    5050       1.1491
    5051       1.2136
    5052       1.1019
    5053       1.1576
    5054       1.1206
    5055       1.1124
    5056       1.2820
    5057       1.2563
    5058       1.2072
    5059       1.3151
    5060       1.1840
    5061       1.3675
    5062       1.2696
    5063       1.3793
    5064       1.3510
    5065       1.3369
    5066       1.3000
    5067       1.2856
    5068       1.3894
    5069       1.3072
    5070       1.2848
    5071       1.2671
    5072       1.3308
    5073       1.2682
    5074       1.1452
    5075       1.1801
    5076       1.1871
    5077       1.2310
    5078       1.1178
    5079       1.2850
    5080       1.2902
    5081       1.2083
    5082       1.1656
    5083       1.1902
    5084       1.4418
    5085       1.3344
    5086       1.3056
    5087       1.1618
    5088       1.2521
    5089       1.2853
    5090       1.1929
    5091       1.3132
    5092       1.2621
    5093       1.3508
    5094       1.2063
    5095       1.3452
    5096       1.3857
    5097       1.4136
    5098       1.3276
    5099       1.2556
    5100       1.2644
    5101       1.2661
    5102       1.2868
    5103       1.3363
    5104       1.3700
    5105       1.2536
    5106       1.2435
    5107       1.2140
    5108       1.2771
    5109       1.2047
    5110       1.4117
    5111       1.1442
    5112       1.1902
    5113       1.2820
    5114       1.1301
    5115       1.3596
    5116       1.4211
    5117       1.2860
    5118       1.1700
    5119       1.3516
    5120       1.4102
    5121       1.3027
    5122       1.3319
    5123       1.2480
    5124       1.3078
    5125       1.2273
    5126       1.0936
    5127       1.3534
    5128       1.2007
    5129       1.1725
    5130       1.2253
    5131       1.2957
    5132       1.3030
    5133       1.3618
    5134       1.2664
    5135       1.2673
    5136       1.3423
    5137       1.3093
    5138       1.2682
    5139       1.2827
    5140       1.3650
    5141       1.2980
    5142       1.2176
    5143       1.2097
    5144       1.2056
    5145       1.1318
    5146       1.1484
    5147       1.0981
    5148       1.0784
    5149       1.1970
    5150       1.2231
    5151       1.2793
    5152       1.2121
    5153       1.2271
    5154       1.2499
    5155       1.1453
    5156       1.2320
    5157       1.2209
    5158       1.3061
    5159       1.1421
    5160       1.2169
    5161       1.2826
    5162       1.2705
    5163       1.2481
    5164       1.3189
    5165       1.2136
    5166       1.1264
    5167       1.1441
    5168       1.2047
    5169       1.2504
    5170       1.2302
    5171       1.2317
    5172       1.1690
    5173       1.2203
    5174       1.1533
    5175       1.2176
    5176       1.2909
    5177       1.3195
    5178       1.3024
    5179       1.2509
    5180       1.3309
    5181       1.1996
    5182       1.2451
    5183       1.2865
    5184       1.3329
    5185       1.2024
    5186       1.3491
    5187       1.1240
    5188       1.2928
    5189       1.2155
    5190       1.2183
    5191       1.4282
    5192       1.1633
    5193       1.1788
    5194       1.2745
    5195       1.2384
    5196       1.1836
    5197       1.0667
    5198       1.1227
    5199       1.0879
    5200       1.2017
    5201       1.2225
    5202       1.2781
    5203       1.3459
    5204       1.3688
    5205       1.3745
    5206       1.2348
    5207       1.1714
    5208       1.1693
    5209       1.2483
    5210       1.2720
    5211       1.1270
    5212       1.3903
    5213       1.3334
    5214       1.1800
    5215       1.2362
    5216       1.2633
    5217       1.0960
    5218       1.2040
    5219       1.3446
    5220       1.3334
    5221       1.2521
    5222       1.2264
    5223       1.3791
    5224       1.3572
    5225       1.1260
    5226       1.2837
    5227       1.2156
    5228       1.2032
    5229       1.3548
    5230       1.1663
    5231       1.3011
    5232       1.0687
    5233       1.2857
    5234       1.1822
    5235       1.3544
    5236       1.3457
    5237       1.2203
    5238       1.3326
    5239       1.3963
    5240       1.5011
    5241       1.3127
    5242       1.3678
    5243       1.3845
    5244       1.3486
    5245       1.3068
    5246       1.3784
    5247       1.4242
    5248       1.3669
    5249       1.2583
    5250       1.3604
    5251       1.2464
    5252       1.1539
    5253       1.1196
    5254       1.2202
    5255       1.2322
    5256       1.2753
    5257       1.2428
    5258       1.2777
    5259       1.2174
    5260       1.1839
    5261       1.2868
    5262       1.1470
    5263       1.2237
    5264       1.2228
    5265       1.2798
    5266       1.2851
    5267       1.2195
    5268       1.4141
    5269       1.2792
    5270       1.3122
    5271       1.3065
    5272       1.3360
    5273       1.2915
    5274       1.3031
    5275       1.2878
    5276       1.3205
    5277       1.3974
    5278       1.3457
    5279       1.2671
    5280       1.2870
    5281       1.3778
    5282       1.1233
    5283       1.3218
    5284       1.2535
    5285       1.3408
    5286       1.3455
    5287       1.2473
    5288       1.1583
    5289       1.4657
    5290       1.0951
    5291       1.1559
    5292       1.2388
    5293       1.2220
    5294       1.3236
    5295       1.1813
    5296       1.1908
    5297       1.2420
    5298       1.2214
    5299       1.3203
    5300       1.1955
    5301       1.3822
    5302       1.3585
    5303       1.1887
    5304       1.3157
    5305       1.3439
    5306       1.2474
    5307       1.2293
    5308       1.3200
    5309       1.1520
    5310       1.2421
    5311       1.2821
    5312       1.2196
    5313       1.1778
    5314       1.1332
    5315       1.1549
    5316       1.2702
    5317       1.1598
    5318       1.2976
    5319       1.3286
    5320       1.2333
    5321       1.1824
    5322       1.2005
    5323       1.1063
    5324       1.3266
    5325       1.1848
    5326       1.2045
    5327       1.0479
    5328       1.3160
    5329       1.3499
    5330       1.1973
    5331       1.2450
    5332       1.3533
    5333       1.1585
    5334       1.2650
    5335       1.1499
    5336       1.3234
    5337       1.2463
    5338       1.3890
    5339       1.1364
    5340       1.2147
    5341       1.2190
    5342       1.1561
    5343       1.2992
    5344       1.1597
    5345       1.1905
    5346       1.0803
    5347       1.1550
    5348       1.1825
    5349       1.1378
    5350       1.2193
    5351       1.2326
    5352       1.2977
    5353       1.3342
    5354       1.1767
    5355       1.2649
    5356       1.1488
    5357       1.2139
    5358       1.1797
    5359       1.1806
    5360       1.1749
    5361       1.1819
    5362       1.1491
    5363       1.2475
    5364       1.4452
    5365       1.1841
    5366       1.1694
    5367       1.2646
    5368       1.1883
    5369       1.1210
    5370       1.0791
    5371       1.1880
    5372       1.1718
    5373       1.2179
    5374       1.1658
    5375       1.1154
    5376       1.1843
    5377       1.1709
    5378       1.1730
    5379       1.1534
    5380       1.1789
    5381       1.1323
    5382       1.2676
    5383       1.2959
    5384       1.1021
    5385       1.1103
    5386       1.3060
    5387       1.2925
    5388       1.2414
    5389       1.2360
    5390       1.2417
    5391       1.1090
    5392       1.2831
    5393       1.2476
    5394       1.2322
    5395       1.3876
    5396       1.2258
    5397       1.3949
    5398       1.2192
    5399       1.3015
    5400       1.2167
    5401       1.2187
    5402       1.2141
    5403       1.3203
    5404       1.3165
    5405       1.2114
    5406       1.2433
    5407       1.1349
    5408       1.3104
    5409       1.3628
    5410       1.4519
    5411       1.4974
    5412       1.4973
    5413       1.3818
    5414       1.1990
    5415       1.2155
    5416       1.2470
    5417       1.3159
    5418       1.2927
    5419       1.2875
    5420       1.2457
    5421       1.4002
    5422       1.3582
    5423       1.3780
    5424       1.2983
    5425       1.3349
    5426       1.3528
    5427       1.4493
    5428       1.3557
    5429       1.2165
    5430       1.2673
    5431       1.1881
    5432       1.2816
    5433       1.1198
    5434       1.3826
    5435       1.1758
    5436       1.2499
    5437       1.1638
    5438       1.2874
    5439       1.2516
    5440       1.2845
    5441       1.1373
    5442       1.0869
    5443       1.1288
    5444       1.0935
    5445       1.1957
    5446       1.2737
    5447       1.2171
    5448       1.1121
    5449       1.2607
    5450       1.3220
    5451       1.4861
    5452       1.1462
    5453       1.1420
    5454       1.2848
    5455       1.1795
    5456       1.3475
    5457       1.3502
    5458       1.3167
    5459       1.2474
    5460       1.2573
    5461       1.3757
    5462       1.2549
    5463       1.1957
    5464       1.3766
    5465       1.2090
    5466       1.2378
    5467       1.1404
    5468       1.2607
    5469       1.1657
    5470       1.1784
    5471       1.2775
    5472       1.4949
    5473       1.0249
    5474       1.1531
    5475       1.1336
    5476       1.1657
    5477       0.9640
    5478       1.1559
    5479       1.1552
    5480       1.1531
    5481       1.0829
    5482       1.1895
    5483       1.1161
    5484       1.0703
    5485       1.0751
    5486       1.1961
    5487       1.0094
    5488       1.0529
    5489       0.9754
    5490       1.0472
    5491       1.0070
    5492       1.2899
    5493       1.0152
    5494       1.0577
    5495       1.1342
    5496       1.0578
    5497       1.0889
    5498       1.0019
    5499       1.0898
    5500       1.0798
    5501       0.9359
    5502       1.0406
    5503       1.1813
    5504       1.0921
    5505       1.1092
    5506       1.1857
    5507       1.2179
    5508       1.1500
    5509       1.0417
    5510       0.9745
    5511       1.0913
    5512       1.0904
    5513       1.0264
    5514       1.1582
    5515       1.0889
    5516       1.1028
    5517       1.1151
    5518       1.1591
    5519       1.1425
    5520       1.1112
    5521       1.2911
    5522       1.0315
    5523       1.1542
    5524       1.2203
    5525       1.1173
    5526       0.9929
    5527       1.0148
    5528       1.0563
    5529       1.1422
    5530       1.0334
    5531       1.1441
    5532       1.2163
    5533       1.1596
    5534       1.0892
    5535       1.1498
    5536       1.0620
    5537       1.1418
    5538       1.0733
    5539       1.0875
    5540       1.1058
    5541       1.1039
    5542       1.0054
    5543       1.0735
    5544       0.9747
    5545       0.9553
    5546       1.0938
    5547       1.0493
    5548       1.0788
    5549       1.1379
    5550       1.0893
    5551       1.2443
    5552       1.0830
    5553       1.2234
    5554       1.2292
    5555       1.0325
    5556       1.2745
    5557       0.9504
    5558       1.2583
    5559       1.2287
    5560       1.2494
    5561       1.1062
    5562       1.2124
    5563       1.0579
    5564       1.2449
    5565       0.9763
    5566       0.9607
    5567       1.0008
    5568       0.9746
    5569       1.0329
    5570       1.0803
    5571       0.9534
    5572       1.2249
    5573       1.0172
    5574       1.0029
    5575       1.0357
    5576       0.9801
    5577       1.1054
    5578       0.9787
    5579       0.9261
    5580       0.9240
    5581       0.9285
    5582       1.0414
    5583       0.9591
    5584       1.0616
    5585       1.0570
    5586       0.8864
    5587       1.0851
    5588       0.9596
    5589       1.0864
    5590       0.9919
    5591       0.8988
    5592       1.0844
    5593       1.0351
    5594       0.9432
    5595       1.1768
    5596       1.0127
    5597       0.9740
    5598       1.1967
    5599       1.1092
    5600       1.1532
    5601       1.0732
    5602       1.0925
    5603       1.1192
    5604       0.9455
    5605       1.1558
    5606       1.0494
    5607       0.9486
    5608       1.1808
    5609       0.9642
    5610       0.9823
    5611       0.9583
    5612       1.0336
    5613       0.9954
    5614       1.0200
    5615       1.0264
    5616       1.0054
    5617       1.0388
    5618       1.1507
    5619       1.1415
    5620       1.1122
    5621       0.9980
    5622       1.1591
    5623       0.9927
    5624       1.0267
    5625       1.1205
    5626       1.0238
    5627       0.9778
    5628       1.0501
    5629       0.9850
    5630       1.0921
    5631       1.1399
    5632       1.0736
    5633       0.9792
    5634       1.2031
    5635       1.1001
    5636       1.0821
    5637       1.1191
    5638       0.9489
    5639       1.1508
    5640       1.1180
    5641       1.0496
    5642       1.1311
    5643       1.2328
    5644       1.2544
    5645       1.3166
    5646       1.3388
    5647       1.2258
    5648       1.3158
    5649       1.1995
    5650       1.1699
    5651       1.1863
    5652       1.2646
    5653       1.3332
    5654       1.1736
    5655       1.2244
    5656       1.4039
    5657       1.0745
    5658       1.0453
    5659       1.1304
    5660       1.2199
    5661       1.1856
    5662       1.0814
    5663       1.2025
    5664       1.1773
    5665       1.3044
    5666       1.1479
    5667       1.0905
    5668       1.0754
    5669       1.1109
    5670       1.1826
    5671       1.0801
    5672       1.1479
    5673       1.2320
    5674       1.3399
    5675       1.2257
    5676       1.3186
    5677       1.1838
    5678       1.0832
    5679       1.0472
    5680       1.1238
    5681       1.1039
    5682       0.9616
    5683       1.1229
    5684       1.2330
    5685       1.2975
    5686       1.1064
    5687       1.2431
    5688       1.1065
    5689       1.3430
    5690       1.1499
    5691       1.2008
    5692       1.1865
    5693       1.1228
    5694       1.2170
    5695       1.1426
    5696       1.0754
    5697       1.0835
    5698       1.1779
    5699       1.1454
    5700       1.1329
    5701       1.0269
    5702       1.1544
    5703       0.9966
    5704       1.1679
    5705       1.1503
    5706       1.0104
    5707       1.1495
    5708       1.1110
    5709       1.1362
    5710       1.0744
    5711       1.1474
    5712       1.1165
    5713       1.2198
    5714       1.0303
    5715       1.1591
    5716       1.3176
    5717       1.3094
    5718       1.3021
    5719       1.1250
    5720       1.2454
    5721       1.2258
    5722       1.2772
    5723       1.1315
    5724       1.3365
    5725       1.2229
    5726       1.0786
    5727       1.1036
    5728       1.1003
    5729       1.1418
    5730       1.2334
    5731       1.1990
    5732       1.1454
    5733       1.1309
    5734       1.2789
    5735       1.1015
    5736       1.1296
    5737       1.2565
    5738       0.9564
    5739       1.1896
    5740       1.1442
    5741       1.0294
    5742       1.0974
    5743       1.2434
    5744       1.1278
    5745       1.0960
    5746       1.2000
    5747       1.1348
    5748       1.1092
    5749       1.1881
    5750       1.1276
    5751       1.0097
    5752       1.0043
    5753       1.0610
    5754       1.1715
    5755       1.2042
    5756       1.2681
    5757       1.1845
    5758       1.1815
    5759       1.0854
    5760       0.9925
    5761       1.0120
    5762       0.9714
    5763       1.0006
    5764       1.1494
    5765       1.0301
    5766       1.1851
    5767       1.0880
    5768       1.0974
    5769       1.1051
    5770       0.9504
    5771       0.9578
    5772       1.0283
    5773       1.0586
    5774       0.9799
    5775       1.1765
    5776       1.0901
    5777       1.1012
    5778       1.1588
    5779       1.1771
    5780       1.0913
    5781       0.9106
    5782       0.9806
    5783       1.1105
    5784       1.1687
    5785       1.0845
    5786       1.0786
    5787       1.1374
    5788       1.1234
    5789       1.1042
    5790       1.0823
    5791       1.1014
    5792       1.0514
    5793       1.0582
    5794       1.1254
    5795       1.1683
    5796       1.0941
    5797       1.2006
    5798       1.1948
    5799       1.3097
    5800       1.2122
    5801       1.2435
    5802       1.2428
    5803       1.0718
    5804       1.2276
    5805       1.2082
    5806       1.3794
    5807       1.3459
    5808       1.2143
    5809       1.2441
    5810       0.9933
    5811       1.1396
    5812       1.1393
    5813       1.1126
    5814       1.1464
    5815       1.1106
    5816       1.0583
    5817       1.0349
    5818       1.1523
    5819       1.1257
    5820       1.0993
    5821       1.1258
    5822       1.1231
    5823       1.0707
    5824       0.9795
    5825       1.0836
    5826       1.1835
    5827       1.2360
    5828       1.2237
    5829       1.2592
    5830       1.1864
    5831       1.2556
    5832       1.2584
    5833       0.9970
    5834       1.1052
    5835       1.1047
    5836       1.1103
    5837       1.1964
    5838       1.1922
    5839       1.0784
    5840       1.0864
    5841       1.0252
    5842       1.0395
    5843       1.2329
    5844       1.0929
    5845       1.2518
    5846       1.2015
    5847       1.2396
    5848       1.3044
    5849       1.2798
    5850       1.2883
    5851       1.4205
    5852       1.1959
    5853       1.2773
    5854       1.3057
    5855       1.1716
    5856       1.3708
    5857       1.3550
    5858       1.3181
    5859       1.2779
    5860       1.2997
    5861       1.2883
    5862       1.2328
    5863       1.1762
    5864       1.3696
    5865       1.2315
    5866       1.2645
    5867       1.3644
    5868       1.3487
    5869       1.1434
    5870       1.1591
    5871       1.1793
    5872       1.0488
    5873       1.3359
    5874       1.2341
    5875       1.2951
    5876       1.2988
    5877       1.1350
    5878       1.3517
    5879       1.2491
    5880       1.2567
    5881       1.2185
    5882       1.1495
    5883       1.2332
    5884       1.1123
    5885       1.2518
    5886       1.2090
    5887       1.3059
    5888       1.1644
    5889       1.2686
    5890       1.3188
    5891       1.3285
    5892       1.2302
    5893       1.2498
    5894       1.2007
    5895       1.3515
    5896       1.1913
    5897       1.2505
    5898       1.3284
    5899       1.4553
    5900       1.3172
    5901       1.2512
    5902       1.2958
    5903       1.2354
    5904       1.2120
    5905       1.2005
    5906       1.2577
    5907       1.3372
    5908       1.2437
    5909       1.2964
    5910       1.2880
    5911       1.0662
    5912       1.3096
    5913       1.3100
    5914       1.5311
    5915       1.3755
    5916       1.3992
    5917       1.2519
    5918       1.2362
    5919       1.1395
    5920       1.2506
    5921       1.2312
    5922       1.3677
    5923       1.2549
    5924       1.2942
    5925       1.3127
    5926       1.1622
    5927       1.2098
    5928       1.2439
    5929       1.2711
    5930       1.2742
    5931       1.2260
    5932       1.2827
    5933       1.2980
    5934       1.2524
    5935       1.3495
    5936       1.3841
    5937       1.3017
    5938       1.4016
    5939       1.2655
    5940       1.1555
    5941       1.1779
    5942       1.2652
    5943       1.2307
    5944       1.0882
    5945       1.0981
    5946       1.1127
    5947       1.1285
    5948       1.2418
    5949       1.1745
    5950       1.4338
    5951       1.1472
    5952       1.2623
    5953       1.1693
    5954       1.2380
    5955       1.1360
    5956       1.1785
    5957       1.0837
    5958       1.2077
    5959       1.2706
    5960       1.5025
    5961       1.3577
    5962       1.4249
    5963       1.3695
    5964       1.2136
    5965       1.3703
    5966       1.1635
    5967       1.3598
    5968       1.4160
    5969       1.2667
    5970       1.2090
    5971       1.2139
    5972       1.3284
    5973       1.3724
    5974       1.0481
    5975       1.1587
    5976       1.2449
    5977       1.1835
    5978       1.2730
    5979       1.2095
    5980       1.1573
    5981       1.2130
    5982       1.1390
    5983       1.0424
    5984       1.1332
    5985       1.1481
    5986       1.1714
    5987       1.1669
    5988       1.2627
    5989       1.3163
    5990       1.1937
    5991       1.2540
    5992       1.2278
    5993       1.1851
    5994       1.1212
    5995       1.3602
    5996       1.2228
    5997       1.3443
    5998       1.2518
    5999       1.3367
    6000       1.5067
    6001       1.3600
    6002       1.3441
    6003       1.1157
    6004       1.1795
    6005       1.1362
    6006       1.0966
    6007       1.3253
    6008       1.0833
    6009       1.2210
    6010       1.0515
    6011       1.1811
    6012       1.0317
    6013       1.0452
    6014       1.2489
    6015       1.0990
    6016       1.2925
    6017       1.3195
    6018       1.3923
    6019       1.1627
    6020       1.3142
    6021       1.2304
    6022       1.2706
    6023       1.1226
    6024       1.1258
    6025       1.0913
    6026       0.9756
    6027       1.0751
    6028       1.0772
    6029       1.0602
    6030       1.1340
    6031       1.0823
    6032       1.0726
    6033       1.1656
    6034       1.0411
    6035       1.1125
    6036       1.1338
    6037       1.1801
    6038       0.9769
    6039       1.1322
    6040       1.1599
    6041       1.0898
    6042       1.1447
    6043       1.1676
    6044       1.1524
    6045       1.2155
    6046       1.1494
    6047       1.1091
    6048       1.1475
    6049       1.0799
    6050       1.1788
    6051       1.2457
    6052       1.1734
    6053       1.0303
    6054       1.1225
    6055       1.0756
    6056       1.1526
    6057       1.1004
    6058       1.0505
    6059       1.1753
    6060       1.1007
    6061       1.0601
    6062       1.1103
    6063       1.0437
    6064       1.1087
    6065       1.0596
    6066       1.1111
    6067       1.2432
    6068       1.3942
    6069       1.3746
    6070       1.4297
    6071       1.4322
    6072       1.3453
    6073       1.0574
    6074       1.2440
    6075       1.2759
    6076       1.2280
    6077       1.3229
    6078       1.2336
    6079       1.0983
    6080       1.2703
    6081       1.1604
    6082       1.2224
    6083       1.1524
    6084       1.3598
    6085       1.1540
    6086       1.4412
    6087       1.3488
    6088       1.4313
    6089       1.3396
    6090       1.2891
    6091       1.5678
    6092       1.4046
    6093       1.3154
    6094       1.4202
    6095       1.3363
    6096       1.2067
    6097       1.3323
    6098       1.2352
    6099       1.3251
    6100       1.2308
    6101       1.3053
    6102       1.3089
    6103       1.2812
    6104       1.2960
    6105       1.5101
    6106       1.2462
    6107       1.2078
    6108       1.3084
    6109       1.3188
    6110       1.4269
    6111       1.4414
    6112       1.3599
    6113       1.2999
    6114       1.2787
    6115       1.3612
    6116       1.4052
    6117       1.4629
    6118       1.4909
    6119       1.4863
    6120       1.4314
    6121       1.4149
    6122       1.3335
    6123       1.3893
    6124       1.4779
    6125       1.6382
    6126       1.4560
    6127       1.5946
    6128       1.3267
    6129       1.4540
    6130       1.5135
    6131       1.4771
    6132       1.4114
    6133       1.3654
    6134       1.3350
    6135       1.4929
    6136       1.3824
    6137       1.3631
    6138       1.4748
    6139       1.1753
    6140       1.4436
    6141       1.5111
    6142       1.2933
    6143       1.3505
    6144       1.4883
    6145       1.4368
    6146       1.3196
    6147       1.4624
    6148       1.3673
    6149       1.3818
    6150       1.2242
    6151       1.3661
    6152       1.4543
    6153       1.4963
    6154       1.5041
    6155       1.4629
    6156       1.2969
    6157       1.4457
    6158       1.5059
    6159       1.2552
    6160       1.4727
    6161       1.3147
    6162       1.1819
    6163       1.3823
    6164       1.3908
    6165       1.4914
    6166       1.4332
    6167       1.1921
    6168       1.1767
    6169       1.2014
    6170       1.5021
    6171       1.1972
    6172       1.4046
    6173       1.3007
    6174       1.3456
    6175       1.4152
    6176       1.1652
    6177       1.1344
    6178       1.3172
    6179       1.2964
    6180       1.2886
    6181       1.1404
    6182       1.1181
    6183       1.2253
    6184       1.1739
    6185       1.2190
    6186       1.3152
    6187       1.1814
    6188       1.2181
    6189       1.3057
    6190       1.4631
    6191       1.4332
    6192       1.2506
    6193       1.1986
    6194       1.3130
    6195       1.1759
    6196       1.3167
    6197       1.3796
    6198       1.1904
    6199       1.1455
    6200       1.0988
    6201       1.0807
    6202       1.2775
    6203       1.2330
    6204       1.2053
    6205       1.1441
    6206       1.3047
    6207       1.2569
    6208       1.1942
    6209       1.2418
    6210       1.4102
    6211       1.5221
    6212       1.2541
    6213       1.3402
    6214       1.2530
    6215       1.4250
    6216       1.1590
    6217       1.3200
    6218       1.2381
    6219       1.2695
    6220       1.4086
    6221       1.2071
    6222       1.2338
    6223       1.3161
    6224       1.3740
    6225       1.4768
    6226       1.1144
    6227       1.1976
    6228       1.2616
    6229       1.2823
    6230       1.1216
    6231       1.1418
    6232       1.1752
    6233       1.2182
    6234       1.1723
    6235       1.0190
    6236       1.0778
    6237       1.0931
    6238       1.2959
    6239       1.0705
    6240       1.3055
    6241       1.2933
    6242       1.3545
    6243       1.2060
    6244       1.3153
    6245       1.0725
    6246       1.1450
    6247       1.1196
    6248       1.3318
    6249       1.2771
    6250       1.2135
    6251       1.1780
    6252       1.2027
    6253       1.3104
    6254       1.3046
    6255       1.1933
    6256       1.1928
    6257       1.1195
    6258       1.1136
    6259       1.0992
    6260       1.0907
    6261       1.1356
    6262       1.1548
    6263       1.2220
    6264       1.1921
    6265       1.1991
    6266       1.0557
    6267       1.2001
    6268       1.3234
    6269       1.2127
    6270       1.3188
    6271       1.1699
    6272       1.1722
    6273       1.1305
    6274       1.1518
    6275       1.1457
    6276       1.3347
    6277       1.2535
    6278       1.2810
    6279       1.3126
    6280       1.2528
    6281       1.2064
    6282       1.2056
    6283       1.1922
    6284       1.1597
    6285       1.2803
    6286       1.3454
    6287       1.2919
    6288       1.2814
    6289       1.4512
    6290       1.4833
    6291       1.3687
    6292       1.2752
    6293       1.1240
    6294       1.2590
    6295       1.2626
    6296       1.2672
    6297       1.1672
    6298       1.1428
    6299       1.2789
    6300       1.2216
    6301       1.3875
    6302       1.2455
    6303       1.2740
    6304       1.4560
    6305       1.2288
    6306       1.4177
    6307       1.0572
    6308       1.2085
    6309       1.2776
    6310       1.3574
    6311       1.2073
    6312       1.2360
    6313       1.2818
    6314       1.1150
    6315       1.3406
    6316       1.3136
    6317       1.0482
    6318       1.1803
    6319       1.2119
    6320       1.1759
    6321       1.2914
    6322       1.2511
    6323       1.1791
    6324       1.2151
    6325       1.2524
    6326       1.2642
    6327       1.1375
    6328       1.1271
    6329       1.1152
    6330       1.1818
    6331       1.2805
    6332       1.0947
    6333       1.2996
    6334       1.2789
    6335       1.2009
    6336       1.3859
    6337       1.1582
    6338       1.1203
    6339       1.1531
    6340       1.0173
    6341       1.2857
    6342       1.3325
    6343       1.0555
    6344       1.2018
    6345       1.1906
    6346       1.2755
    6347       1.2956
    6348       1.1031
    6349       1.2406
    6350       1.4626
    6351       1.3518
    6352       1.2862
    6353       1.2255
    6354       1.3520
    6355       1.4204
    6356       1.4087
    6357       1.3124
    6358       1.2643
    6359       1.2115
    6360       1.2776
    6361       1.3988
    6362       1.2285
    6363       1.3577
    6364       1.2836
    6365       1.2289
    6366       1.2927
    6367       1.4376
    6368       1.5093
    6369       1.3469
    6370       1.2542
    6371       1.2008
    6372       1.3449
    6373       1.2189
    6374       1.1509
    6375       1.2750
    6376       1.2323
    6377       1.2232
    6378       1.2239
    6379       1.1998
    6380       1.1347
    6381       1.3050
    6382       1.2834
    6383       1.3274
    6384       1.1319
    6385       1.4213
    6386       1.1794
    6387       1.3063
    6388       1.2910
    6389       1.2571
    6390       1.3633
    6391       1.3445
    6392       1.2960
    6393       1.2108
    6394       1.2326
    6395       1.4137
    6396       1.4403
    6397       1.2139
    6398       1.4711
    6399       1.3938
    6400       1.3253
    6401       1.3799
    6402       1.3528
    6403       1.3903
    6404       1.4542
    6405       1.3064
    6406       1.2895
    6407       1.4095
    6408       1.5509
    6409       1.5586
    6410       1.5184
    6411       1.4785
    6412       1.4373
    6413       1.3513
    6414       1.3522
    6415       1.3314
    6416       1.3571
    6417       1.3367
    6418       1.5006
    6419       1.2126
    6420       1.3879
    6421       1.1472
    6422       1.1758
    6423       1.1325
    6424       1.0899
    6425       1.2687
    6426       1.2776
    6427       1.1867
    6428       1.3271
    6429       1.4242
    6430       1.3033
    6431       1.2130
    6432       1.2189
    6433       1.2385
    6434       1.3094
    6435       1.2077
    6436       1.3314
    6437       1.2743
    6438       1.1159
    6439       1.2858
    6440       1.3967
    6441       1.1618
    6442       1.2203
    6443       1.1962
    6444       1.3428
    6445       1.4270
    6446       1.5744
    6447       1.3469
    6448       1.4840
    6449       1.3241
    6450       1.3975
    6451       1.5548
    6452       1.6317
    6453       1.3533
    6454       1.3213
    6455       1.1032
    6456       1.3978
    6457       1.3289
    6458       1.3168
    6459       1.3692
    6460       1.2865
    6461       1.5076
    6462       1.3353
    6463       1.3348
    6464       1.5631
    6465       1.1839
    6466       1.1601
    6467       1.2462
    6468       1.4581
    6469       1.3850
    6470       1.4299
    6471       1.3213
    6472       1.3262
    6473       1.2425
    6474       1.1024
    6475       1.0512
    6476       1.0493
    6477       1.3901
    6478       1.0949
    6479       1.3005
    6480       1.3397
    6481       1.1497
    6482       1.2723
    6483       1.3748
    6484       1.2006
    6485       1.1961
    6486       1.2847
    6487       1.1953
    6488       1.2472
    6489       1.1832
    6490       1.0578
    6491       1.2516
    6492       1.2180
    6493       1.2585
    6494       1.2583
    6495       1.1287
    6496       1.2294
    6497       1.1564
    6498       1.1551
    6499       1.2838
    6500       1.3580
    6501       1.1787
    6502       0.9411
    6503       1.2323
    6504       1.1759
    6505       1.0556
    6506       1.1315
    6507       1.3472
    6508       1.3125
    6509       1.1435
    6510       1.3401
    6511       1.2712
    6512       1.2503
    6513       1.2341
    6514       1.1564
    6515       1.1504
    6516       1.3390
    6517       1.3115
    6518       1.1868
    6519       1.1537
    6520       1.1708
    6521       1.1916
    6522       1.5657
    6523       1.3234
    6524       1.1943
    6525       1.1895
    6526       1.2563
    6527       1.2981
    6528       1.1842
    6529       1.3475
    6530       1.2088
    6531       1.0798
    6532       1.2908
    6533       1.2869
    6534       1.2900
    6535       1.1773
    6536       1.0957
    6537       1.1967
    6538       1.0249
    6539       1.1193
    6540       1.2008
    6541       1.2867
    6542       1.1131
    6543       1.0548
    6544       1.3369
    6545       1.1145
    6546       1.2799
    6547       1.2661
    6548       1.3407
    6549       1.2722
    6550       1.2454
    6551       1.3202
    6552       1.4062
    6553       1.4203
    6554       1.3191
    6555       1.3376
    6556       1.2106
    6557       1.0106
    6558       1.1558
    6559       1.0168
    6560       1.2499
    6561       1.3553
    6562       1.3323
    6563       1.4459
    6564       1.3244
    6565       1.3299
    6566       1.4750
    6567       1.3522
    6568       1.1855
    6569       1.1761
    6570       1.3280
    6571       1.2589
    6572       1.0515
    6573       1.2499
    6574       1.2236
    6575       1.1892
    6576       1.2765
    6577       1.2316
    6578       1.2353
    6579       1.2133
    6580       1.2887
    6581       1.3078
    6582       1.2007
    6583       1.1676
    6584       1.1591
    6585       1.1589
    6586       1.3669
    6587       1.0481
    6588       1.0354
    6589       1.2742
    6590       1.3263
    6591       1.3474
    6592       1.3693
    6593       1.4236
    6594       1.4063
    6595       1.1058
    6596       1.2335
    6597       1.3620
    6598       1.2733
    6599       1.1917
    6600       1.3463
    6601       1.3919
    6602       1.2217
    6603       1.2065
    6604       1.2589
    6605       1.2739
    6606       1.3566
    6607       1.4117
    6608       1.0734
    6609       1.2325
    6610       1.0710
    6611       1.0680
    6612       1.2214
    6613       1.1973
    6614       1.1615
    6615       1.0633
    6616       1.0687
    6617       1.3098
    6618       1.0446
    6619       1.0639
    6620       1.1085
    6621       1.2003
    6622       1.1015
    6623       1.1727
    6624       1.1109
    6625       1.1409
    6626       1.0593
    6627       1.1920
    6628       1.1158
    6629       1.2674
    6630       1.1518
    6631       1.1208
    6632       1.0632
    6633       1.2170
    6634       1.1597
    6635       0.9629
    6636       1.3550
    6637       1.1898
    6638       1.0957
    6639       1.2984
    6640       1.2474
    6641       1.2752
    6642       1.0295
    6643       0.9999
    6644       1.1267
    6645       1.3859
    6646       1.2317
    6647       1.1540
    6648       1.3498
    6649       1.2318
    6650       1.2640
    6651       1.2471
    6652       1.2483
    6653       1.1439
    6654       1.1127
    6655       1.2520
    6656       1.0611
    6657       1.3862
    6658       1.2071
    6659       1.7057
    6660       1.3938
    6661       1.2551
    6662       1.1976
    6663       0.9873
    6664       1.0212
    6665       0.8890
    6666       1.0714
    6667       0.9984
    6668       0.8390
    6669       1.0617
    6670       0.9668
    6671       0.9273
    6672       1.0031
    6673       1.1307
    6674       1.0296
    6675       1.0304
    6676       1.0083
    6677       0.9399
    6678       1.1871
    6679       1.2636
    6680       0.9949
    6681       1.0466
    6682       0.9912
    6683       1.2049
    6684       1.0433
    6685       1.0797
    6686       1.1653
    6687       1.3304
    6688       0.9635
    6689       1.1226
    6690       1.0940
    6691       1.0181
    6692       1.0104
    6693       1.3166
    6694       1.1422
    6695       1.2773
    6696       1.2309
    6697       1.1976
    6698       1.1724
    6699       1.2776
    6700       1.2516
    6701       1.3430
    6702       1.2419
    6703       1.3905
    6704       1.1884
    6705       1.1944
    6706       1.1894
    6707       1.2263
    6708       1.2136
    6709       1.1406
    6710       1.0726
    6711       1.2923
    6712       1.2429
    6713       1.1229
    6714       1.3133
    6715       1.3099
    6716       1.2505
    6717       1.2383
    6718       1.1714
    6719       1.3595
    6720       1.1650
    6721       1.5279
    6722       1.4832
    6723       1.2881
    6724       1.3614
    6725       1.4527
    6726       1.2407
    6727       1.2918
    6728       1.4089
    6729       1.4802
    6730       1.4111
    6731       1.2665
    6732       1.3373
    6733       1.2538
    6734       1.2635
    6735       1.2577
    6736       1.5285
    6737       1.2834
    6738       1.3452
    6739       1.4235
    6740       1.3663
    6741       1.4518
    6742       1.2076
    6743       1.2739
    6744       1.2951
    6745       1.4246
    6746       1.3931
    6747       1.1973
    6748       1.4195
    6749       1.1382
    6750       1.4078
    6751       1.3437
    6752       1.2326
    6753       1.3674
    6754       1.4178
    6755       1.3301
    6756       1.2707
    6757       1.1423
    6758       1.2487
    6759       1.3478
    6760       1.3426
    6761       1.3052
    6762       1.2638
    6763       1.2524
    6764       1.2346
    6765       1.3135
    6766       1.4410
    6767       1.5081
    6768       1.4410
    6769       1.2950
    6770       1.2309
    6771       1.2419
    6772       1.3493
    6773       1.4162
    6774       1.4881
    6775       1.2067
    6776       1.2881
    6777       1.5035
    6778       1.4181
    6779       1.3729
    6780       1.4333
    6781       1.3272
    6782       1.1301
    6783       1.2220
    6784       1.1705
    6785       1.2406
    6786       1.2429
    6787       1.3210
    6788       1.1680
    6789       1.2488
    6790       1.1030
    6791       1.0583
    6792       1.0909
    6793       1.1118
    6794       1.2849
    6795       1.1822
    6796       1.3376
    6797       1.2621
    6798       1.2123
    6799       1.3059
    6800       1.4925
    6801       1.2579
    6802       1.1612
    6803       1.1070
    6804       1.3463
    6805       1.1789
    6806       1.2219
    6807       1.3327
    6808       1.2231
    6809       0.9131
    6810       1.2025
    6811       0.9432
    6812       1.1085
    6813       1.0372
    6814       1.2343
    6815       1.0745
    6816       1.1271
    6817       1.0819
    6818       1.0361
    6819       1.3324
    6820       1.0533
    6821       1.1409
    6822       0.9697
    6823       1.1170
    6824       1.1443
    6825       1.0739
    6826       1.1445
    6827       1.1702
    6828       1.1855
    6829       1.2953
    6830       1.1703
    6831       1.1354
    6832       1.0720
    6833       1.1347
    6834       1.0888
    6835       1.2333
    6836       1.1940
    6837       1.2127
    6838       1.0689
    6839       1.0628
    6840       1.2141
    6841       1.3153
    6842       1.1264
    6843       1.0465
    6844       1.0433
    6845       0.8997
    6846       1.0006
    6847       1.1781
    6848       1.0147
    6849       1.0209
    6850       1.0314
    6851       1.0289
    6852       1.2740
    6853       0.9971
    6854       1.0823
    6855       1.3082
    6856       1.2965
    6857       1.0381
    6858       1.0725
    6859       1.1876
    6860       1.0642
    6861       1.1586
    6862       1.0435
    6863       1.0267
    6864       1.0240
    6865       1.2420
    6866       1.0144
    6867       1.0167
    6868       1.0924
    6869       1.0655
    6870       1.1576
    6871       1.1328
    6872       0.9933
    6873       1.0462
    6874       1.2181
    6875       0.9980
    6876       1.0307
    6877       1.2213
    6878       1.1943
    6879       1.1511
    6880       1.0303
    6881       1.1713
    6882       1.0880
    6883       1.0420
    6884       0.9994
    6885       1.0442
    6886       1.0223
    6887       1.1931
    6888       1.0667
    6889       1.0251
    6890       1.0315
    6891       1.1348
    6892       1.1845
    6893       1.2031
    6894       1.2095
    6895       1.1014
    6896       1.0103
    6897       1.2226
    6898       1.1154
    6899       1.1188
    6900       1.2308
    6901       1.1115
    6902       1.1689
    6903       1.1062
    6904       1.3309
    6905       1.3456
    6906       1.2894
    6907       1.2714
    6908       1.1507
    6909       1.1567
    6910       1.1403
    6911       1.1339
    6912       1.3120
    6913       1.1436
    6914       1.1014
    6915       1.0856
    6916       1.2351
    6917       1.0198
    6918       1.1600
    6919       1.1639
    6920       1.1649
    6921       1.1731
    6922       1.2628
    6923       1.1728
    6924       1.1279
    6925       1.0365
    6926       1.0488
    6927       1.0761
    6928       0.9820
    6929       0.9852
    6930       1.1164
    6931       1.1741
    6932       1.2494
    6933       1.1175
    6934       0.9489
    6935       1.0841
    6936       1.1352
    6937       1.0094
    6938       1.0956
    6939       1.1075
    6940       1.1334
    6941       1.0460
    6942       1.0916
    6943       1.0387
    6944       0.9658
    6945       1.2224
    6946       1.1947
    6947       1.2107
    6948       1.2114
    6949       1.0504
    6950       1.1793
    6951       1.2155
    6952       1.2060
    6953       1.2044
    6954       1.3014
    6955       1.0816
    6956       1.1867
    6957       1.1371
    6958       1.0601
    6959       1.1177
    6960       1.0959
    6961       1.0329
    6962       0.9341
    6963       1.1001
    6964       1.1576
    6965       1.2033
    6966       1.2377
    6967       1.1394
    6968       1.2709
    6969       1.2108
    6970       1.0048
    6971       1.2594
    6972       1.0816
    6973       1.1678
    6974       1.3412
    6975       1.1047
    6976       1.1974
    6977       1.1048
    6978       1.0142
    6979       1.1504
    6980       1.2079
    6981       1.0781
    6982       1.0775
    6983       1.1815
    6984       0.9210
    6985       1.1232
    6986       1.1598
    6987       1.0887
    6988       1.0289
    6989       1.1366
    6990       1.0920
    6991       1.0117
    6992       1.1012
    6993       1.1899
    6994       0.9997
    6995       1.1731
    6996       1.0557
    6997       1.1249
    6998       1.1561
    6999       1.2719
    7000       1.3990
    7001       1.1721
    7002       1.2472
    7003       1.1808
    7004       1.0916
    7005       1.1610
    7006       1.0973
    7007       1.0951
    7008       1.1231
    7009       1.1432
    7010       1.1177
    7011       1.1152
    7012       1.1474
    7013       1.0194
    7014       1.1096
    7015       1.2524
    7016       1.1044
    7017       1.0433
    7018       1.0952
    7019       1.0726
    7020       1.0521
    7021       0.9623
    7022       1.2153
    7023       1.1252
    7024       1.0776
    7025       1.0244
    7026       1.0114
    7027       1.1211
    7028       1.1866
    7029       1.0481
    7030       0.9478
    7031       1.1169
    7032       1.2375
    7033       1.0024
    7034       1.0225
    7035       0.9715
    7036       0.9472
    7037       1.1047
    7038       0.9463
    7039       1.1043
    7040       1.0468
    7041       1.1752
    7042       0.9829
    7043       1.0182
    7044       1.0792
    7045       0.9521
    7046       1.0647
    7047       1.1002
    7048       1.0536
    7049       1.0448
    7050       1.1228
    7051       1.1187
    7052       1.0675
    7053       1.0716
    7054       1.1976
    7055       1.0761
    7056       1.2932
    7057       1.1507
    7058       1.2678
    7059       1.1658
    7060       1.1353
    7061       1.1427
    7062       1.0856
    7063       1.0450
    7064       1.1459
    7065       1.1370
    7066       1.0148
    7067       0.9530
    7068       0.9804
    7069       1.1817
    7070       1.0321
    7071       1.2399
    7072       1.2469
    7073       1.1763
    7074       1.0492
    7075       1.0361
    7076       1.1500
    7077       1.2445
    7078       1.2540
    7079       1.2011
    7080       1.0024
    7081       1.3199
    7082       1.2280
    7083       1.2055
    7084       1.1970
    7085       1.1081
    7086       1.1521
    7087       1.1680
    7088       1.1244
    7089       1.2663
    7090       1.3574
    7091       1.1442
    7092       1.2464
    7093       1.1910
    7094       1.2408
    7095       1.2265
    7096       1.0610
    7097       1.2282
    7098       1.2953
    7099       1.2453
    7100       0.9992
    7101       1.2137
    7102       1.0905
    7103       1.0930
    7104       1.2723
    7105       0.9915
    7106       1.1306
    7107       1.1988
    7108       1.0960
    7109       1.2011
    7110       1.0688
    7111       1.1882
    7112       1.1871
    7113       1.0873
    7114       1.1213
    7115       1.1288
    7116       1.1060
    7117       1.1483
    7118       1.0093
    7119       1.1375
    7120       1.1169
    7121       1.0984
    7122       1.1486
    7123       1.2389
    7124       1.0097
    7125       1.0260
    7126       1.1928
    7127       1.2047
    7128       1.2577
    7129       1.1753
    7130       1.1418
    7131       1.1214
    7132       1.1245
    7133       1.1430
    7134       1.1707
    7135       1.0269
    7136       1.1521
    7137       1.1008
    7138       1.1388
    7139       1.0277
    7140       1.0164
    7141       1.0697
    7142       1.0381
    7143       1.0277
    7144       0.9692
    7145       1.0697
    7146       1.0380
    7147       1.1919
    7148       0.9584
    7149       1.1814
    7150       1.1316
    7151       1.2663
    7152       1.2496
    7153       1.1673
    7154       1.0507
    7155       1.0880
    7156       1.1170
    7157       1.2298
    7158       1.0724
    7159       1.1152
    7160       1.2482
    7161       1.1324
    7162       1.1270
    7163       1.2262
    7164       1.1287
    7165       1.1529
    7166       1.1502
    7167       1.2046
    7168       1.3225
    7169       1.3320
    7170       1.2170
    7171       1.1555
    7172       1.0271
    7173       1.1687
    7174       1.2109
    7175       1.1662
    7176       1.1504
    7177       1.0830
    7178       1.1579
    7179       1.0524
    7180       1.0324
    7181       1.1967
    7182       1.0745
    7183       1.0994
    7184       1.1360
    7185       0.9871
    7186       1.0522
    7187       1.0691
    7188       0.9690
    7189       0.9542
    7190       1.0660
    7191       1.1869
    7192       1.3246
    7193       1.1795
    7194       1.2939
    7195       1.1640
    7196       1.3040
    7197       1.2292
    7198       1.2373
    7199       1.1348
    7200       1.0469
    7201       1.0543
    7202       1.0944
    7203       1.1946
    7204       1.1196
    7205       1.2048
    7206       1.0248
    7207       1.2323
    7208       1.1267
    7209       1.1686
    7210       1.0848
    7211       1.1952
    7212       0.9467
    7213       1.0691
    7214       1.1119
    7215       1.0944
    7216       1.1249
    7217       1.1387
    7218       1.4380
    7219       1.2096
    7220       1.1440
    7221       1.1832
    7222       1.0549
    7223       1.1777
    7224       1.3143
    7225       1.1436
    7226       1.1963
    7227       1.1788
    7228       1.2724
    7229       1.2127
    7230       1.2004
    7231       1.0061
    7232       0.9857
    7233       0.9831
    7234       1.2028
    7235       1.1868
    7236       1.1471
    7237       1.0094
    7238       1.1858
    7239       1.1529
    7240       1.2427
    7241       1.1503
    7242       1.1726
    7243       1.1345
    7244       1.2184
    7245       1.1598
    7246       1.0101
    7247       1.4686
    7248       1.3483
    7249       1.1332
    7250       1.1811
    7251       1.1596
    7252       1.3609
    7253       1.4229
    7254       1.3019
    7255       1.0657
    7256       1.1141
    7257       1.1111
    7258       1.2135
    7259       1.1864
    7260       1.1163
    7261       1.1123
    7262       1.0622
    7263       1.0713
    7264       1.0505
    7265       1.2502
    7266       1.1424
    7267       1.1608
    7268       1.0927
    7269       1.0600
    7270       1.2443
    7271       1.1057
    7272       1.1165
    7273       1.0977
    7274       1.2190
    7275       1.0480
    7276       1.1886
    7277       1.2051
    7278       1.2318
    7279       1.2735
    7280       1.0421
    7281       1.4255
    7282       1.3127
    7283       1.0644
    7284       1.1958
    7285       1.2434
    7286       1.2562
    7287       1.2005
    7288       1.3662
    7289       0.9758
    7290       1.0466
    7291       1.0891
    7292       1.1797
    7293       1.1046
    7294       1.0078
    7295       1.0602
    7296       1.0573
    7297       1.0497
    7298       1.0476
    7299       1.1125
    7300       1.0240
    7301       1.1196
    7302       1.0846
    7303       1.1058
    7304       1.1639
    7305       1.2103
    7306       1.0256
    7307       1.0134
    7308       0.9979
    7309       1.0642
    7310       1.3495
    7311       1.0810
    7312       1.1013
    7313       0.9668
    7314       1.0870
    7315       1.0901
    7316       0.9876
    7317       1.0448
    7318       0.9985
    7319       1.2198
    7320       1.1506
    7321       1.0802
    7322       1.3811
    7323       1.1623
    7324       1.1373
    7325       1.0677
    7326       1.2057
    7327       1.1025
    7328       1.0887
    7329       1.0255
    7330       0.9370
    7331       1.2026
    7332       1.1147
    7333       1.0325
    7334       0.9597
    7335       1.0111
    7336       1.0594
    7337       1.0655
    7338       1.0986
    7339       1.0113
    7340       0.9550
    7341       1.0285
    7342       1.2263
    7343       0.8823
    7344       1.1956
    7345       1.1432
    7346       1.1002
    7347       1.1094
    7348       0.9625
    7349       1.0646
    7350       0.9534
    7351       0.9782
    7352       1.2113
    7353       1.3068
    7354       1.0073
    7355       1.0799
    7356       1.1199
    7357       0.9641
    7358       1.1009
    7359       0.9900
    7360       1.0398
    7361       1.1780
    7362       1.1848
    7363       1.1918
    7364       1.1781
    7365       1.1539
    7366       0.9983
    7367       1.3035
    7368       1.1598
    7369       1.1065
    7370       1.1243
    7371       1.0625
    7372       1.3652
    7373       1.1727
    7374       1.2564
    7375       1.2164
    7376       1.2285
    7377       1.1959
    7378       0.9886
    7379       1.0804
    7380       1.1024
    7381       0.9635
    7382       0.9609
    7383       0.9881
    7384       0.9725
    7385       1.1146
    7386       0.9459
    7387       1.0731
    7388       1.1740
    7389       1.1505
    7390       1.1925
    7391       1.1344
    7392       1.0619
    7393       1.1009
    7394       1.1637
    7395       1.0987
    7396       1.0986
    7397       1.2469
    7398       1.0947
    7399       1.1511
    7400       1.2224
    7401       1.2009
    7402       1.0843
    7403       1.1526
    7404       0.9634
    7405       1.0354
    7406       1.2076
    7407       1.2770
    7408       1.3609
    7409       1.0010
    7410       1.0207
    7411       0.9608
    7412       0.9966
    7413       1.2963
    7414       0.9870
    7415       0.9368
    7416       1.0889
    7417       1.1771
    7418       0.9024
    7419       1.0058
    7420       1.1703
    7421       0.9324
    7422       1.1715
    7423       0.9839
    7424       1.0652
    7425       1.1176
    7426       1.1238
    7427       1.2726
    7428       1.3763
    7429       1.1615
    7430       1.4069
    7431       1.1367
    7432       1.2824
    7433       1.1185
    7434       1.1028
    7435       1.0795
    7436       1.1567
    7437       1.0873
    7438       1.1952
    7439       1.1031
    7440       1.1493
    7441       1.1327
    7442       1.2488
    7443       1.2666
    7444       1.0342
    7445       1.0560
    7446       1.1598
    7447       1.2166
    7448       1.1273
    7449       1.0999
    7450       0.9318
    7451       1.1757
    7452       1.0660
    7453       1.0896
    7454       1.1726
    7455       1.0880
    7456       1.1275
    7457       1.0756
    7458       1.1076
    7459       1.1025
    7460       1.0919
    7461       1.0681
    7462       1.2268
    7463       1.1306
    7464       1.0457
    7465       1.3372
    7466       1.2970
    7467       1.1926
    7468       1.1384
    7469       0.9672
    7470       1.0834
    7471       1.1607
    7472       1.0524
    7473       1.2001
    7474       1.0584
    7475       1.0665
    7476       1.2020
    7477       1.1771
    7478       1.1968
    7479       1.3650
    7480       1.1986
    7481       1.1509
    7482       1.0615
    7483       1.2762
    7484       1.1198
    7485       1.1927
    7486       1.1152
    7487       1.3523
    7488       1.2232
    7489       1.2246
    7490       1.0426
    7491       1.2364
    7492       1.1062
    7493       1.3151
    7494       1.0974
    7495       1.0634
    7496       1.2162
    7497       1.1395
    7498       1.1789
    7499       1.1802
    7500       1.2440
    7501       1.0381
    7502       1.0862
    7503       1.1993
    7504       1.1462
    7505       1.0141
    7506       1.3779
    7507       1.1069
    7508       1.0310
    7509       1.0307
    7510       1.3207
    7511       0.9648
    7512       1.0937
    7513       1.1392
    7514       1.2262
    7515       1.1234
    7516       1.1308
    7517       1.3043
    7518       1.2687
    7519       1.2629
    7520       1.2683
    7521       1.1765
    7522       1.1431
    7523       1.1567
    7524       1.1192
    7525       1.0996
    7526       1.0437
    7527       0.9858
    7528       1.1147
    7529       1.2682
    7530       1.0955
    7531       1.0862
    7532       1.0821
    7533       1.1026
    7534       1.1168
    7535       1.1568
    7536       1.2073
    7537       1.2304
    7538       1.1939
    7539       1.1713
    7540       1.0519
    7541       1.0445
    7542       1.0636
    7543       1.2673
    7544       1.0908
    7545       1.1023
    7546       1.1380
    7547       1.1736
    7548       1.1150
    7549       1.0919
    7550       1.1047
    7551       1.2397
    7552       1.1596
    7553       1.3713
    7554       1.0861
    7555       1.0909
    7556       1.1023
    7557       1.1111
    7558       1.1812
    7559       1.2603
    7560       1.1934
    7561       1.2609
    7562       1.2351
    7563       1.0462
    7564       1.1499
    7565       1.2008
    7566       1.1253
    7567       1.2053
    7568       1.2401
    7569       1.3628
    7570       1.3597
    7571       1.3164
    7572       1.2268
    7573       1.1904
    7574       1.1928
    7575       1.2080
    7576       1.2827
    7577       1.1204
    7578       1.0430
    7579       1.2095
    7580       1.2205
    7581       1.1261
    7582       1.2214
    7583       1.0119
    7584       1.1538
    7585       0.9788
    7586       1.0729
    7587       1.1449
    7588       1.0971
    7589       1.0843
    7590       1.1236
    7591       1.1355
    7592       1.1346
    7593       1.1976
    7594       1.0967
    7595       1.2431
    7596       1.2378
    7597       1.3711
    7598       1.1857
    7599       1.2997
    7600       1.2159
    7601       0.9988
    7602       1.0391
    7603       1.0136
    7604       0.9285
    7605       1.2001
    7606       1.0349
    7607       1.2154
    7608       1.1289
    7609       1.0525
    7610       1.1558
    7611       1.3016
    7612       1.1454
    7613       1.3002
    7614       1.3316
    7615       1.1927
    7616       1.2687
    7617       1.1001
    7618       1.1312
    7619       1.2718
    7620       1.1809
    7621       1.0718
    7622       1.0779
    7623       1.0658
    7624       1.1428
    7625       1.2421
    7626       1.2444
    7627       1.2496
    7628       1.2132
    7629       1.2757
    7630       1.2548
    7631       1.2704
    7632       1.2240
    7633       1.3397
    7634       1.4771
    7635       1.1255
    7636       1.2039
    7637       1.1568
    7638       1.0555
    7639       1.2329
    7640       1.3297
    7641       1.2823
    7642       1.3936
    7643       1.2920
    7644       1.2655
    7645       1.1855
    7646       1.1004
    7647       1.1464
    7648       1.1843
    7649       1.1559
    7650       1.2590
    7651       1.3058
    7652       1.3039
    7653       1.1528
    7654       1.4351
    7655       1.3078
    7656       1.3363
    7657       1.2219
    7658       1.1143
    7659       1.1466
    7660       1.3746
    7661       1.2748
    7662       1.2111
    7663       1.1621
    7664       1.1931
    7665       1.2429
    7666       1.4820
    7667       1.2417
    7668       1.4272
    7669       1.3247
    7670       1.4970
    7671       1.3783
    7672       1.3375
    7673       1.3289
    7674       1.2693
    7675       1.3036
    7676       1.1972
    7677       1.2067
    7678       1.3159
    7679       1.2772
    7680       1.2425
    7681       1.2627
    7682       1.1944
    7683       1.2340
    7684       1.3557
    7685       1.3712
    7686       1.3527
    7687       1.2871
    7688       1.1234
    7689       1.2092
    7690       1.2016
    7691       1.2380
    7692       1.1030
    7693       1.1585
    7694       1.2565
    7695       1.2115
    7696       1.1781
    7697       1.4378
    7698       1.2125
    7699       1.3151
    7700       1.2905
    7701       1.2687
    7702       1.2007
    7703       1.4890
    7704       1.2975
    7705       1.2582
    7706       1.1028
    7707       1.2358
    7708       1.4154
    7709       1.5402
    7710       1.1374
    7711       1.3480
    7712       1.1194
    7713       1.4071
    7714       1.1697
    7715       1.3213
    7716       1.3018
    7717       1.3838
    7718       1.2702
    7719       1.2904
    7720       1.3838
    7721       1.4820
    7722       1.3071
    7723       1.5177
    7724       1.3417
    7725       1.3309
    7726       1.3323
    7727       1.3767
    7728       1.3719
    7729       1.3801
    7730       1.3715
    7731       1.4326
    7732       1.2829
    7733       1.3353
    7734       1.4712
    7735       1.3624
    7736       1.3314
    7737       1.3538
    7738       1.4362
    7739       1.3090
    7740       1.3579
    7741       1.3947
    7742       1.4441
    7743       1.5295
    7744       1.2296
    7745       1.3780
    7746       1.1858
    7747       1.0910
    7748       1.1622
    7749       1.0797
    7750       1.2309
    7751       1.3597
    7752       1.4632
    7753       1.2276
    7754       1.1228
    7755       1.1018
    7756       1.1712
    7757       1.2026
    7758       1.4686
    7759       1.2496
    7760       1.1812
    7761       1.0714
    7762       1.1149
    7763       1.3196
    7764       1.5117
    7765       1.3169
    7766       1.4121
    7767       1.1666
    7768       1.4955
    7769       1.2579
    7770       1.2858
    7771       1.3154
    7772       1.2969
    7773       1.0629
    7774       1.3355
    7775       1.1683
    7776       1.2653
    7777       1.1959
    7778       1.2508
    7779       1.1948
    7780       1.2317
    7781       1.3032
    7782       1.2208
    7783       1.3235
    7784       1.3835
    7785       1.6834
    7786       1.5599
    7787       1.4042
    7788       1.1798
    7789       1.2403
    7790       1.2643
    7791       1.2574
    7792       1.3547
    7793       1.1993
    7794       1.3462
    7795       1.3969
    7796       1.2976
    7797       1.0845
    7798       1.1284
    7799       0.9255
    7800       1.0063
    7801       1.0669
    7802       0.9825
    7803       1.1436
    7804       1.1706
    7805       1.0567
    7806       1.1532
    7807       1.2317
    7808       1.1226
    7809       1.1796
    7810       1.2368
    7811       1.2653
    7812       1.1285
    7813       1.2133
    7814       0.9898
    7815       1.0645
    7816       1.0216
    7817       1.0473
    7818       1.0752
    7819       1.0261
    7820       1.0273
    7821       0.9934
    7822       1.2779
    7823       1.2865
    7824       1.0556
    7825       0.9734
    7826       1.0873
    7827       1.0451
    7828       1.1859
    7829       1.2098
    7830       1.2311
    7831       1.1791
    7832       1.0911
    7833       1.2071
    7834       1.1769
    7835       1.3644
    7836       1.2674
    7837       1.1748
    7838       1.3942
    7839       1.3824
    7840       1.3687
    7841       1.2881
    7842       1.3583
    7843       1.1529
    7844       1.1301
    7845       1.2756
    7846       1.1813
    7847       1.1932
    7848       1.3881
    7849       1.0554
    7850       1.2072
    7851       1.1967
    7852       1.3499
    7853       1.1936
    7854       1.2349
    7855       1.2052
    7856       1.3280
    7857       1.0953
    7858       1.1777
    7859       1.2127
    7860       1.2479
    7861       1.2630
    7862       1.0851
    7863       1.1842
    7864       1.1915
    7865       1.0848
    7866       1.1371
    7867       1.2052
    7868       1.1951
    7869       1.1467
    7870       1.0515
    7871       1.1781
    7872       1.0783
    7873       1.0911
    7874       1.2108
    7875       1.3825
    7876       1.2043
    7877       1.1392
    7878       1.1937
    7879       1.2166
    7880       1.1607
    7881       1.2283
    7882       1.3067
    7883       1.3138
    7884       1.2064
    7885       1.1314
    7886       1.2498
    7887       1.2449
    7888       1.1165
    7889       0.9973
    7890       1.0743
    7891       1.1498
    7892       1.2217
    7893       1.0456
    7894       1.3086
    7895       1.1460
    7896       1.1681
    7897       1.2348
    7898       1.1387
    7899       1.1233
    7900       1.1657
    7901       1.0396
    7902       1.2519
    7903       1.0176
    7904       1.1638
    7905       1.1180
    7906       1.1950
    7907       1.2808
    7908       1.3262
    7909       1.1630
    7910       1.1342
    7911       1.3140
    7912       1.3289
    7913       1.1660
    7914       1.2576
    7915       1.3432
    7916       1.1665
    7917       1.0695
    7918       1.0890
    7919       1.2215
    7920       1.1451
    7921       1.1876
    7922       1.2685
    7923       1.1410
    7924       1.0446
    7925       1.1414
    7926       1.1332
    7927       1.2062
    7928       1.1272
    7929       1.0750
    7930       1.1994
    7931       1.1361
    7932       1.0203
    7933       1.2528
    7934       1.2798
    7935       1.1312
    7936       1.1030
    7937       1.1197
    7938       1.1049
    7939       1.0626
    7940       1.0945
    7941       1.0922
    7942       1.1853
    7943       1.1094
    7944       1.1085
    7945       1.0399
    7946       1.2122
    7947       1.0002
    7948       1.0583
    7949       1.0818
    7950       1.1745
    7951       1.0674
    7952       0.9741
    7953       1.0434
    7954       1.1229
    7955       1.0767
    7956       1.1618
    7957       1.1534
    7958       1.0396
    7959       1.1501
    7960       1.0887
    7961       1.1756
    7962       1.1998
    7963       1.1686
    7964       1.2695
    7965       1.2320
    7966       1.2330
    7967       1.1788
    7968       1.3577
    7969       1.1938
    7970       1.0853
    7971       1.1607
    7972       1.1013
    7973       1.2690
    7974       1.0871
    7975       1.0302
    7976       1.2442
    7977       1.1560
    7978       1.0623
    7979       1.2286
    7980       1.3148
    7981       1.2146
    7982       1.1253
    7983       1.1771
    7984       1.2598
    7985       1.1678
    7986       1.0989
    7987       1.1308
    7988       1.0778
    7989       1.3555
    7990       1.1041
    7991       1.0293
    7992       1.1634
    7993       1.2225
    7994       1.3707
    7995       1.4679
    7996       1.1063
    7997       1.2344
    7998       1.2351
    7999       1.2230
    8000       1.2168
    8001       1.1847
    8002       1.0438
    8003       1.2259
    8004       1.1684
    8005       1.1429
    8006       1.1616
    8007       1.1826
    8008       1.1626
    8009       1.1625
    8010       1.3720
    8011       1.2989
    8012       1.1706
    8013       1.4091
    8014       1.3151
    8015       1.1318
    8016       1.2222
    8017       1.2145
    8018       1.1959
    8019       1.2359
    8020       1.2097
    8021       1.2369
    8022       1.2539
    8023       1.2176
    8024       1.1802
    8025       1.1750
    8026       1.2658
    8027       1.0697
    8028       1.1330
    8029       1.2361
    8030       1.4596
    8031       1.5202
    8032       1.1823
    8033       1.2806
    8034       1.1300
    8035       1.3638
    8036       1.3390
    8037       1.2714
    8038       1.4051
    8039       1.3542
    8040       1.1255
    8041       1.4209
    8042       1.4060
    8043       1.1927
    8044       1.3027
    8045       1.1980
    8046       1.3333
    8047       1.4115
    8048       1.2200
    8049       1.1666
    8050       1.2956
    8051       1.3522
    8052       1.4687
    8053       1.3056
    8054       1.2729
    8055       1.3413
    8056       1.3145
    8057       1.1937
    8058       1.3146
    8059       1.2994
    8060       1.3578
    8061       1.3140
    8062       1.4552
    8063       1.2981
    8064       1.2356
    8065       1.5977
    8066       1.4313
    8067       1.1912
    8068       1.2347
    8069       1.3003
    8070       1.1757
    8071       1.2207
    8072       1.1768
    8073       1.1384
    8074       1.2176
    8075       1.2648
    8076       1.2440
    8077       1.1530
    8078       1.0620
    8079       1.3225
    8080       1.0722
    8081       1.1024
    8082       1.1914
    8083       1.2476
    8084       1.2281
    8085       1.2022
    8086       1.3177
    8087       1.0386
    8088       1.2352
    8089       1.1765
    8090       1.3365
    8091       1.0811
    8092       1.2658
    8093       1.2604
    8094       1.2070
    8095       1.2964
    8096       1.2320
    8097       1.2457
    8098       1.1246
    8099       1.1641
    8100       1.0994
    8101       1.1842
    8102       1.3009
    8103       1.1803
    8104       1.2094
    8105       1.0595
    8106       1.1911
    8107       1.3458
    8108       1.2227
    8109       1.2086
    8110       1.3516
    8111       1.1674
    8112       1.0759
    8113       1.2775
    8114       1.1758
    8115       1.0538
    8116       1.0499
    8117       0.9557
    8118       1.1756
    8119       1.0991
    8120       1.1050
    8121       0.9696
    8122       1.2991
    8123       1.1674
    8124       1.2210
    8125       1.1997
    8126       1.1194
    8127       1.2035
    8128       1.3399
    8129       1.1006
    8130       1.2836
    8131       1.2233
    8132       1.1497
    8133       1.2569
    8134       1.0639
    8135       1.2000
    8136       1.2902
    8137       1.1983
    8138       1.2005
    8139       1.2407
    8140       1.2368
    8141       1.2092
    8142       1.1318
    8143       1.2937
    8144       1.3072
    8145       1.1781
    8146       1.1473
    8147       1.2875
    8148       1.2522
    8149       1.2524
    8150       1.2987
    8151       1.1546
    8152       1.2874
    8153       1.1280
    8154       1.1243
    8155       1.2888
    8156       1.3523
    8157       1.2458
    8158       1.1468
    8159       1.4466
    8160       1.2789
    8161       1.1952
    8162       1.1357
    8163       1.3529
    8164       1.2832
    8165       1.2315
    8166       1.2286
    8167       1.3130
    8168       1.4083
    8169       1.1029
    8170       1.1008
    8171       1.1269
    8172       1.2551
    8173       1.2222
    8174       1.1658
    8175       1.3440
    8176       1.1417
    8177       1.2503
    8178       1.2164
    8179       1.1785
    8180       1.1928
    8181       1.2501
    8182       1.1646
    8183       1.1748
    8184       1.4615
    8185       1.3408
    8186       1.3472
    8187       1.3724
    8188       1.1215
    8189       1.0397
    8190       1.1614
    8191       1.1868
    8192       1.1766
    8193       1.1485
    8194       1.2868
    8195       1.2184
    8196       1.3885
    8197       1.3327
    8198       1.1805
    8199       1.1701
    8200       1.2985
    8201       1.1938
    8202       1.4878
    8203       1.3529
    8204       1.2276
    8205       1.1451
    8206       1.1426
    8207       1.2075
    8208       1.2374
    8209       1.2026
    8210       1.2062
    8211       1.2130
    8212       1.0402
    8213       1.2088
    8214       1.2919
    8215       1.3707
    8216       1.2868
    8217       1.5802
    8218       1.3195
    8219       1.3424
    8220       1.1544
    8221       1.2088
    8222       1.2345
    8223       1.1101
    8224       1.0549
    8225       1.3083
    8226       1.1685
    8227       1.3772
    8228       1.1703
    8229       1.0629
    8230       1.1204
    8231       1.1844
    8232       1.0770
    8233       1.0988
    8234       1.0766
    8235       1.1153
    8236       1.1195
    8237       1.1314
    8238       1.1624
    8239       1.2902
    8240       1.3365
    8241       1.4751
    8242       1.5345
    8243       1.3302
    8244       1.2226
    8245       1.2074
    8246       1.2310
    8247       1.0319
    8248       1.4118
    8249       1.1896
    8250       1.0725
    8251       1.0456
    8252       1.2258
    8253       1.0495
    8254       1.1608
    8255       1.1115
    8256       1.1787
    8257       1.3173
    8258       1.1594
    8259       1.1898
    8260       1.2186
    8261       1.2504
    8262       1.3330
    8263       1.1065
    8264       1.1055
    8265       1.1738
    8266       1.0898
    8267       1.1901
    8268       1.4456
    8269       1.1331
    8270       1.2627
    8271       1.0741
    8272       1.2965
    8273       1.1684
    8274       1.2329
    8275       1.1294
    8276       1.0459
    8277       1.2754
    8278       1.1235
    8279       1.2784
    8280       1.1153
    8281       1.3068
    8282       1.2587
    8283       1.0398
    8284       1.2044
    8285       1.1915
    8286       1.2101
    8287       1.2184
    8288       1.2583
    8289       1.1417
    8290       1.2466
    8291       1.2850
    8292       1.2608
    8293       1.1140
    8294       1.1492
    8295       1.1797
    8296       1.0803
    8297       1.2497
    8298       1.3360
    8299       1.2137
    8300       1.3037
    8301       1.2337
    8302       1.3251
    8303       1.1887
    8304       1.2639
    8305       1.1918
    8306       1.2413
    8307       1.3385
    8308       1.1914
    8309       1.1297
    8310       1.0940
    8311       1.2053
    8312       1.2544
    8313       1.2377
    8314       1.1563
    8315       0.9672
    8316       1.1350
    8317       1.1533
    8318       1.2600
    8319       1.1914
    8320       1.1115
    8321       1.2245
    8322       1.2498
    8323       1.2713
    8324       1.3225
    8325       1.1533
    8326       1.1593
    8327       1.1381
    8328       1.2095
    8329       1.2187
    8330       1.3031
    8331       1.0969
    8332       1.1752
    8333       1.0440
    8334       1.0873
    8335       1.0179
    8336       1.0561
    8337       1.1999
    8338       1.1053
    8339       1.0690
    8340       1.0877
    8341       1.2331
    8342       1.0739
    8343       0.9863
    8344       1.0111
    8345       1.1020
    8346       1.2502
    8347       1.2432
    8348       1.1603
    8349       1.2406
    8350       1.1672
    8351       1.2484
    8352       1.3072
    8353       1.2891
    8354       1.0789
    8355       1.1316
    8356       1.2507
    8357       1.0894
    8358       1.0751
    8359       1.0616
    8360       1.0028
    8361       1.2614
    8362       1.1457
    8363       1.1145
    8364       1.1938
    8365       1.2143
    8366       1.1604
    8367       1.2038
    8368       1.3218
    8369       1.2933
    8370       1.2506
    8371       1.2925
    8372       1.2131
    8373       1.3267
    8374       1.1151
    8375       1.1916
    8376       1.2109
    8377       1.3140
    8378       1.3304
    8379       1.1862
    8380       1.3952
    8381       1.4677
    8382       1.5076
    8383       1.2141
    8384       1.1572
    8385       1.1832
    8386       1.3997
    8387       1.1981
    8388       1.1876
    8389       1.1796
    8390       1.3447
    8391       1.3374
    8392       1.2611
    8393       1.3843
    8394       1.2716
    8395       1.3472
    8396       1.7138
    8397       1.3534
    8398       1.4850
    8399       1.4364
    8400       1.3876
    8401       1.2574
    8402       1.4225
    8403       1.4051
    8404       1.2558
    8405       1.2666
    8406       1.2098
    8407       1.3720
    8408       1.2235
    8409       1.3759
    8410       1.3582
    8411       1.3562
    8412       1.3188
    8413       1.3047
    8414       1.3749
    8415       1.3013
    8416       1.2333
    8417       1.2919
    8418       1.4297
    8419       1.4404
    8420       1.4429
    8421       1.4016
    8422       1.4288
    8423       1.4868
    8424       1.4592
    8425       1.4123
    8426       1.2413
    8427       1.3277
    8428       1.3271
    8429       1.3096
    8430       1.2175
    8431       1.2986
    8432       1.4245
    8433       1.1283
    8434       1.3677
    8435       1.2774
    8436       1.3006
    8437       1.3681
    8438       1.4379
    8439       1.2093
    8440       1.3127
    8441       1.3555
    8442       1.2562
    8443       1.2890
    8444       1.3327
    8445       1.2651
    8446       1.1655
    8447       1.2659
    8448       1.1777
    8449       1.3256
    8450       1.2950
    8451       1.3164
    8452       1.2051
    8453       1.1953
    8454       1.4078
    8455       1.2868
    8456       1.2192
    8457       1.2623
    8458       1.5381
    8459       1.2786
    8460       1.1879
    8461       1.2670
    8462       1.4827
    8463       1.2305
    8464       1.1976
    8465       1.2535
    8466       1.3117
    8467       1.3722
    8468       1.3229
    8469       1.4132
    8470       1.5224
    8471       1.2923
    8472       1.1931
    8473       1.3920
    8474       1.3269
    8475       1.2733
    8476       1.2068
    8477       1.1369
    8478       1.0577
    8479       1.2209
    8480       1.2193
    8481       0.9676
    8482       1.2003
    8483       1.1378
    8484       1.1032
    8485       1.2298
    8486       1.3271
    8487       1.2186
    8488       1.4274
    8489       1.3701
    8490       1.1758
    8491       1.1871
    8492       1.3344
    8493       1.3874
    8494       1.3145
    8495       1.2991
    8496       1.2300
    8497       1.4404
    8498       1.4446
    8499       1.4202
    8500       1.4252
    8501       1.1758
    8502       1.2253
    8503       1.3992
    8504       1.2372
    8505       1.2265
    8506       1.4238
    8507       1.3047
    8508       1.3464
    8509       1.3808
    8510       1.1045
    8511       1.2535
    8512       1.3595
    8513       1.1634
    8514       1.0922
    8515       1.1647
    8516       1.2084
    8517       1.2123
    8518       1.1897
    8519       1.5302
    8520       1.2394
    8521       1.2366
    8522       1.3529
    8523       1.0840
    8524       1.2331
    8525       1.2528
    8526       1.2089
    8527       1.0932
    8528       1.1578
    8529       1.2103
    8530       1.1470
    8531       1.1351
    8532       1.1775
    8533       1.4670
    8534       1.2419
    8535       1.2015
    8536       1.2782
    8537       1.0855
    8538       1.4538
    8539       1.1847
    8540       1.1786
    8541       1.1903
    8542       1.1394
    8543       1.0995
    8544       1.1404
    8545       1.2408
    8546       1.1616
    8547       1.2894
    8548       1.1890
    8549       1.1064
    8550       1.0969
    8551       1.2051
    8552       1.1219
    8553       1.1763
    8554       1.2356
    8555       1.1426
    8556       1.2766
    8557       1.0240
    8558       1.1115
    8559       1.1668
    8560       1.1725
    8561       1.2043
    8562       1.1900
    8563       1.2364
    8564       1.1135
    8565       1.2574
    8566       1.2006
    8567       1.1579
    8568       1.0801
    8569       1.1111
    8570       1.1177
    8571       1.1693
    8572       1.1514
    8573       1.2905
    8574       1.2875
    8575       1.1975
    8576       1.2948
    8577       1.3159
    8578       1.1759
    8579       1.2347
    8580       1.1039
    8581       1.4710
    8582       1.2642
    8583       1.1504
    8584       1.1034
    8585       1.1976
    8586       1.3051
    8587       1.0985
    8588       1.0452
    8589       1.3061
    8590       1.2117
    8591       1.2633
    8592       1.3920
    8593       1.3944
    8594       1.2014
    8595       1.3529
    8596       1.5115
    8597       1.3068
    8598       1.3747
    8599       1.3509
    8600       1.2790
    8601       1.2626
    8602       1.3643
    8603       1.4681
    8604       1.3460
    8605       1.3418
    8606       1.4931
    8607       1.5471
    8608       1.4490
    8609       1.3214
    8610       1.4057
    8611       1.4490
    8612       1.3114
    8613       1.1477
    8614       1.2722
    8615       1.4386
    8616       1.3368
    8617       1.3235
    8618       1.2070
    8619       1.3814
    8620       1.4489
    8621       1.3055
    8622       1.2513
    8623       1.3649
    8624       1.2972
    8625       1.3077
    8626       1.2130
    8627       1.1746
    8628       1.1683
    8629       1.2610
    8630       1.3406
    8631       1.2216
    8632       1.1753
    8633       1.3464
    8634       1.2316
    8635       1.3205
    8636       1.3577
    8637       1.1944
    8638       1.1996
    8639       1.2726
    8640       1.1722
    8641       1.1820
    8642       1.2833
    8643       1.1849
    8644       1.5205
    8645       1.3944
    8646       1.4677
    8647       1.3852
    8648       1.4467
    8649       1.4457
    8650       1.1771
    8651       1.1286
    8652       1.2754
    8653       1.1704
    8654       1.2898
    8655       1.3467
    8656       1.2399
    8657       1.4313
    8658       1.3972
    8659       1.5592
    8660       1.3702
    8661       1.3538
    8662       1.3832
    8663       1.4022
    8664       1.2976
    8665       1.3299
    8666       1.2568
    8667       1.4174
    8668       1.3698
    8669       1.2110
    8670       1.5008
    8671       1.2017
    8672       1.4042
    8673       1.4162
    8674       1.5290
    8675       1.3305
    8676       1.3835
    8677       1.2670
    8678       1.3924
    8679       1.4879
    8680       1.3179
    8681       1.4548
    8682       1.3573
    8683       1.4994
    8684       1.3798
    8685       1.3953
    8686       1.4134
    8687       1.3740
    8688       1.2444
    8689       1.4216
    8690       1.2863
    8691       1.3926
    8692       1.1171
    8693       1.4503
    8694       1.2574
    8695       1.2779
    8696       1.3444
    8697       1.1219
    8698       1.2414
    8699       1.2694
    8700       1.1680
    8701       1.1273
    8702       1.2453
    8703       1.1766
    8704       1.3123
    8705       1.1226
    8706       1.0961
    8707       1.1056
    8708       1.2387
    8709       1.1422
    8710       1.1291
    8711       1.1770
    8712       1.2685
    8713       1.2318
    8714       1.0952
    8715       1.1033
    8716       1.1106
    8717       1.2136
    8718       1.1318
    8719       1.1908
    8720       1.2547
    8721       1.1619
    8722       1.1362
    8723       1.4297
    8724       1.2039
    8725       1.2633
    8726       1.3142
    8727       1.3409
    8728       1.1896
    8729       1.2991
    8730       1.1780
    8731       1.2059
    8732       1.1472
    8733       1.1821
    8734       1.1838
    8735       1.3331
    8736       1.1880
    8737       1.1776
    8738       1.1289
    8739       1.0391
    8740       1.1703
    8741       1.1991
    8742       1.1423
    8743       1.0735
    8744       1.0895
    8745       1.1851
    8746       1.0595
    8747       1.0014
    8748       1.0221
    8749       1.1817
    8750       1.1355
    8751       0.9976
    8752       1.1894
    8753       1.0384
    8754       1.2057
    8755       1.0976
    8756       1.1260
    8757       1.2645
    8758       1.1644
    8759       1.1233
    8760       1.1215
    8761       1.2069
    8762       1.0306
    8763       1.1644
    8764       1.1792
    8765       1.1305
    8766       1.1786
    8767       1.1336
    8768       1.1476
    8769       1.1185
    8770       1.0423
    8771       0.9636
    8772       0.9398
    8773       1.0144
    8774       0.9712
    8775       1.0847
    8776       1.0373
    8777       1.0912
    8778       1.0276
    8779       1.1302
    8780       1.0484
    8781       1.1852
    8782       1.1329
    8783       1.1685
    8784       1.0691
    8785       1.1466
    8786       1.0788
    8787       1.2640
    8788       1.2234
    8789       1.0944
    8790       1.3567
    8791       1.0851
    8792       1.0952
    8793       1.1971
    8794       1.1302
    8795       1.2051
    8796       1.1058
    8797       1.1760
    8798       1.0534
    8799       1.0648
    8800       1.0829
    8801       1.2022
    8802       1.0370
    8803       1.1816
    8804       1.2014
    8805       1.2830
    8806       1.0467
    8807       1.1063
    8808       1.1153
    8809       1.2622
    8810       1.3399
    8811       1.2091
    8812       1.0750
    8813       1.1662
    8814       1.2961
    8815       1.1300
    8816       1.3327
    8817       1.3242
    8818       1.3072
    8819       1.2447
    8820       1.3482
    8821       1.3775
    8822       1.2492
    8823       1.3010
    8824       1.5644
    8825       1.2507
    8826       1.3939
    8827       1.3800
    8828       1.2771
    8829       1.3318
    8830       1.2414
    8831       1.3374
    8832       1.2346
    8833       1.5099
    8834       1.4799
    8835       1.3125
    8836       1.3708
    8837       1.4368
    8838       1.4912
    8839       1.5802
    8840       1.5334
    8841       1.4588
    8842       1.3407
    8843       1.4279
    8844       1.5621
    8845       1.4299
    8846       1.3133
    8847       1.3478
    8848       1.3840
    8849       1.4242
    8850       1.5819
    8851       1.3706
    8852       1.3660
    8853       1.3619
    8854       1.1851
    8855       1.4352
    8856       1.3203
    8857       1.2148
    8858       1.3206
    8859       1.2771
    8860       1.3456
    8861       1.2832
    8862       1.2438
    8863       1.1959
    8864       1.2580
    8865       1.1158
    8866       1.3486
    8867       1.0966
    8868       1.1583
    8869       1.1204
    8870       1.3845
    8871       1.0876
    8872       1.2748
    8873       1.2412
    8874       1.1901
    8875       1.3851
    8876       1.2112
    8877       1.1644
    8878       1.2880
    8879       1.1961
    8880       1.2310
    8881       1.2057
    8882       1.2664
    8883       1.2984
    8884       1.1994
    8885       1.3827
    8886       1.1930
    8887       1.1267
    8888       1.2982
    8889       1.1803
    8890       1.1663
    8891       1.2552
    8892       1.1677
    8893       1.0547
    8894       1.0351
    8895       1.1493
    8896       1.1924
    8897       1.3370
    8898       1.3083
    8899       1.3801
    8900       1.2515
    8901       1.1172
    8902       1.2331
    8903       1.2379
    8904       1.3375
    8905       1.0975
    8906       1.2267
    8907       1.1432
    8908       1.1799
    8909       1.0920
    8910       1.1957
    8911       1.1012
    8912       1.1664
    8913       1.2415
    8914       1.3585
    8915       1.2876
    8916       1.0739
    8917       1.1719
    8918       1.2506
    8919       1.0617
    8920       1.1442
    8921       1.1997
    8922       1.3351
    8923       1.2429
    8924       1.2422
    8925       1.2369
    8926       1.3109
    8927       1.4741
    8928       1.3273
    8929       1.3845
    8930       1.3285
    8931       1.3227
    8932       1.2271
    8933       1.2811
    8934       1.2102
    8935       1.0821
    8936       1.1020
    8937       1.1544
    8938       1.1647
    8939       1.1819
    8940       1.0879
    8941       1.4059
    8942       1.2898
    8943       1.2202
    8944       1.2921
    8945       1.1730
    8946       1.1149
    8947       1.3281
    8948       1.3472
    8949       1.2195
    8950       1.1230
    8951       1.2385
    8952       1.2158
    8953       1.2110
    8954       1.1523
    8955       1.2194
    8956       1.2247
    8957       1.1640
    8958       1.1101
    8959       1.1001
    8960       1.0344
    8961       1.2149
    8962       1.2408
    8963       1.2058
    8964       1.2880
    8965       1.2416
    8966       1.2724
    8967       1.1965
    8968       1.1313
    8969       1.2045
    8970       1.1150
    8971       1.0851
    8972       1.0882
    8973       1.2251
    8974       1.2097
    8975       1.2044
    8976       1.1244
    8977       1.1103
    8978       1.2617
    8979       1.2069
    8980       1.1651
    8981       1.1215
    8982       0.9391
    8983       1.1128
    8984       1.0302
    8985       1.1237
    8986       1.0499
    8987       1.2412
    8988       1.1988
    8989       1.0873
    8990       1.0974
    8991       1.1726
    8992       1.2138
    8993       1.1857
    8994       1.1782
    8995       1.1226
    8996       1.1792
    8997       1.1878
    8998       1.2428
    8999       1.2892
    9000       1.1948
    9001       1.2294
    9002       1.3040
    9003       1.2641
    9004       1.3134
    9005       1.3350
    9006       1.4440
    9007       1.1426
    9008       1.2427
    9009       1.2113
    9010       1.1063
    9011       1.1704
    9012       1.3437
    9013       1.1381
    9014       1.2022
    9015       1.2432
    9016       1.2933
    9017       1.3608
    9018       1.2139
    9019       1.3104
    9020       1.1875
    9021       1.2517
    9022       1.0448
    9023       1.3525
    9024       1.3004
    9025       1.3632
    9026       1.2120
    9027       1.1555
    9028       1.4920
    9029       1.3753
    9030       1.3211
    9031       1.4337
    9032       1.3525
    9033       1.2395
    9034       1.5449
    9035       1.2649
    9036       1.3530
    9037       1.3647
    9038       1.3064
    9039       1.3957
    9040       1.3099
    9041       1.3283
    9042       1.2411
    9043       1.1538
    9044       1.2921
    9045       1.2872
    9046       1.3290
    9047       1.2701
    9048       1.3421
    9049       1.2274
    9050       1.4604
    9051       1.4570
    9052       1.4535
    9053       1.2812
    9054       1.3077
    9055       1.3159
    9056       1.4307
    9057       1.3857
    9058       1.3863
    9059       1.3039
    9060       1.3693
    9061       1.2225
    9062       1.1464
    9063       1.2553
    9064       1.3871
    9065       1.4025
    9066       1.3112
    9067       1.3513
    9068       1.3809
    9069       1.3903
    9070       1.2778
    9071       1.2494
    9072       1.2587
    9073       1.3515
    9074       1.2529
    9075       1.2816
    9076       1.3850
    9077       1.3643
    9078       1.3642
    9079       1.4559
    9080       1.4541
    9081       1.3293
    9082       1.2436
    9083       1.3654
    9084       1.1979
    9085       1.3612
    9086       1.3711
    9087       1.1977
    9088       1.5688
    9089       1.3832
    9090       1.5455
    9091       1.3684
    9092       1.4574
    9093       1.3703
    9094       1.4824
    9095       1.2434
    9096       1.5322
    9097       1.5069
    9098       1.2778
    9099       1.6568
    9100       1.3389
    9101       1.2959
    9102       1.4487
    9103       1.3315
    9104       1.4097
    9105       1.4498
    9106       1.3393
    9107       1.4367
    9108       1.3292
    9109       1.2043
    9110       1.2299
    9111       1.1918
    9112       1.1735
    9113       1.2885
    9114       1.4819
    9115       1.2819
    9116       1.1032
    9117       1.5042
    9118       1.1811
    9119       1.3514
    9120       1.4882
    9121       1.4806
    9122       1.2897
    9123       1.1778
    9124       1.3454
    9125       1.4083
    9126       1.4355
    9127       1.3958
    9128       1.3762
    9129       1.3553
    9130       1.1921
    9131       1.5370
    9132       1.3836
    9133       1.4425
    9134       1.4206
    9135       1.4111
    9136       1.6630
    9137       1.2558
    9138       1.2606
    9139       1.4197
    9140       1.3826
    9141       1.3664
    9142       1.2795
    9143       1.3280
    9144       1.2697
    9145       1.3315
    9146       1.5353
    9147       1.6389
    9148       1.5548
    9149       1.4734
    9150       1.4866
    9151       1.3599
    9152       1.4310
    9153       1.5765
    9154       1.3346
    9155       1.3216
    9156       1.4475
    9157       1.3776
    9158       1.6287
    9159       1.3483
    9160       1.3140
    9161       1.1268
    9162       1.3366
    9163       1.2530
    9164       1.3103
    9165       1.3531
    9166       1.3724
    9167       1.2446
    9168       1.2362
    9169       1.3514
    9170       1.2898
    9171       1.4870
    9172       1.3186
    9173       1.4838
    9174       1.4041
    9175       1.2513
    9176       1.3601
    9177       1.3872
    9178       1.3179
    9179       1.1662
    9180       1.4844
    9181       1.2461
    9182       1.3128
    9183       1.1497
    9184       1.0552
    9185       1.1565
    9186       1.3143
    9187       1.1761
    9188       1.2562
    9189       1.2920
    9190       1.2626
    9191       1.3545
    9192       1.2746
    9193       1.1133
    9194       1.2234
    9195       1.1701
    9196       1.3103
    9197       1.1648
    9198       1.3186
    9199       1.1870
    9200       1.1303
    9201       1.1529
    9202       1.3308
    9203       1.1394
    9204       1.1420
    9205       1.2769
    9206       1.2690
    9207       1.1133
    9208       1.3169
    9209       1.2268
    9210       1.1841
    9211       1.0379
    9212       1.0484
    9213       1.2066
    9214       1.0607
    9215       1.1572
    9216       1.2908
    9217       1.1985
    9218       1.2950
    9219       1.0904
    9220       1.2601
    9221       1.1519
    9222       1.2555
    9223       1.2492
    9224       1.2234
    9225       1.2164
    9226       1.2511
    9227       1.4056
    9228       1.3430
    9229       1.2513
    9230       1.1297
    9231       1.0891
    9232       1.1147
    9233       1.1285
    9234       1.1260
    9235       1.2205
    9236       1.1294
    9237       1.2451
    9238       1.3227
    9239       1.3457
    9240       1.3358
    9241       1.4355
    9242       1.4075
    9243       1.3171
    9244       1.3223
    9245       1.3549
    9246       1.2334
    9247       1.0592
    9248       1.1739
    9249       1.2846
    9250       1.2056
    9251       1.1514
    9252       1.1094
    9253       0.9913
    9254       1.0313
    9255       1.2191
    9256       1.1303
    9257       1.2335
    9258       1.0343
    9259       1.1548
    9260       1.1793
    9261       1.2453
    9262       1.1828
    9263       1.1847
    9264       1.2372
    9265       1.1895
    9266       1.1652
    9267       1.2941
    9268       0.9960
    9269       1.1772
    9270       1.1199
    9271       1.1626
    9272       1.1435
    9273       1.1278
    9274       1.2131
    9275       1.2513
    9276       1.3086
    9277       1.4141
    9278       1.2687
    9279       1.4242
    9280       1.0693
    9281       1.1007
    9282       1.1634
    9283       1.1266
    9284       1.1389
    9285       1.1164
    9286       1.1020
    9287       1.0987
    9288       1.1048
    9289       1.2356
    9290       1.1360
    9291       1.2018
    9292       1.1543
    9293       1.1213
    9294       1.1246
    9295       1.1188
    9296       1.1504
    9297       1.1321
    9298       1.2136
    9299       1.0257
    9300       1.1632
    9301       1.1293
    9302       1.0217
    9303       1.2397
    9304       1.1721
    9305       1.2384
    9306       1.2256
    9307       1.0531
    9308       1.0868
    9309       1.1997
    9310       1.1747
    9311       1.2116
    9312       1.2888
    9313       1.3555
    9314       1.2581
    9315       1.0703
    9316       1.2689
    9317       1.2530
    9318       1.3315
    9319       1.2440
    9320       1.1013
    9321       1.1109
    9322       1.1288
    9323       1.4352
    9324       1.1768
    9325       1.2846
    9326       1.3096
    9327       1.3699
    9328       1.4026
    9329       1.3080
    9330       1.1030
    9331       1.0804
    9332       1.0746
    9333       1.2468
    9334       1.1540
    9335       1.3083
    9336       1.2345
    9337       1.4039
    9338       1.2394
    9339       1.2498
    9340       1.2919
    9341       1.2597
    9342       1.3564
    9343       1.3120
    9344       1.2368
    9345       1.2452
    9346       1.3355
    9347       1.3163
    9348       1.2746
    9349       1.2692
    9350       1.3311
    9351       1.4977
    9352       1.2268
    9353       1.2514
    9354       1.3842
    9355       1.1837
    9356       1.5095
    9357       1.4303
    9358       1.3632
    9359       1.4710
    9360       1.2919
    9361       1.3695
    9362       1.3796
    9363       1.3770
    9364       1.3422
    9365       1.4784
    9366       1.4380
    9367       1.3589
    9368       1.4956
    9369       1.2403
    9370       1.3125
    9371       1.4737
    9372       1.3553
    9373       1.1543
    9374       1.0811
    9375       1.1342
    9376       1.6552
    9377       1.3939
    9378       1.4158
    9379       1.3864
    9380       1.2363
    9381       1.1697
    9382       1.1292
    9383       1.2076
    9384       1.2463
    9385       1.2218
    9386       1.2124
    9387       1.1453
    9388       1.2042
    9389       1.0444
    9390       1.0545
    9391       1.1147
    9392       1.1165
    9393       1.0708
    9394       1.1224
    9395       1.1664
    9396       1.2632
    9397       1.3385
    9398       1.1384
    9399       1.0802
    9400       1.1549
    9401       1.2615
    9402       1.0832
    9403       1.2287
    9404       1.1758
    9405       1.2620
    9406       1.2066
    9407       1.2195
    9408       1.1340
    9409       1.2307
    9410       1.0952
    9411       1.1336
    9412       1.2259
    9413       1.2253
    9414       1.2506
    9415       1.2527
    9416       1.2852
    9417       1.3283
    9418       1.1792
    9419       1.3524
    9420       1.1345
    9421       1.1613
    9422       1.2872
    9423       1.2812
    9424       1.1893
    9425       1.0342
    9426       1.1241
    9427       1.5513
    9428       1.3397
    9429       1.1752
    9430       1.4339
    9431       1.3591
    9432       1.3402
    9433       1.2912
    9434       1.2773
    9435       1.2083
    9436       1.2861
    9437       1.3005
    9438       1.1813
    9439       1.2167
    9440       1.3781
    9441       1.3280
    9442       1.3757
    9443       1.3186
    9444       1.1752
    9445       1.2000
    9446       1.3372
    9447       1.2129
    9448       1.3596
    9449       1.1646
    9450       1.1358
    9451       1.2805
    9452       1.2894
    9453       1.2464
    9454       1.2071
    9455       1.1548
    9456       1.0373
    9457       1.1385
    9458       1.3429
    9459       1.2279
    9460       1.4753
    9461       1.3195
    9462       1.2384
    9463       1.3943
    9464       1.3521
    9465       1.3748
    9466       1.3245
    9467       1.2773
    9468       1.3628
    9469       1.6112
    9470       1.5435
    9471       1.5025
    9472       1.2319
    9473       1.1833
    9474       1.3087
    9475       1.3097
    9476       1.3312
    9477       1.3103
    9478       1.1678
    9479       1.2789
    9480       1.2547
    9481       1.2430
    9482       1.2255
    9483       1.2037
    9484       1.4480
    9485       1.2687
    9486       1.1094
    9487       1.0493
    9488       1.1737
    9489       1.0458
    9490       1.1715
    9491       1.0746
    9492       1.3530
    9493       1.3700
    9494       1.1456
    9495       1.1143
    9496       1.1636
    9497       1.3244
    9498       1.2914
    9499       1.1476
    9500       1.1773
    9501       1.3694
    9502       1.2277
    9503       1.1270
    9504       1.3222
    9505       1.1994
    9506       1.2516
    9507       1.3489
    9508       1.2137
    9509       1.1800
    9510       1.1959
    9511       1.1749
    9512       1.3250
    9513       1.4175
    9514       1.3164
    9515       1.3001
    9516       1.2788
    9517       1.2241
    9518       1.3147
    9519       1.2568
    9520       1.3541
    9521       1.0593
    9522       1.2167
    9523       1.2423
    9524       1.1261
    9525       1.3327
    9526       1.3879
    9527       1.4025
    9528       1.1903
    9529       1.1848
    9530       0.9810
    9531       1.1687
    9532       1.2311
    9533       1.0715
    9534       1.1961
    9535       1.1355
    9536       1.1958
    9537       1.1372
    9538       1.0871
    9539       1.2031
    9540       0.9836
    9541       1.2686
    9542       1.0526
    9543       1.0909
    9544       1.0350
    9545       1.0840
    9546       1.1630
    9547       1.1747
    9548       1.2028
    9549       1.1174
    9550       1.0865
    9551       1.0068
    9552       1.1125
    9553       1.1907
    9554       1.1206
    9555       1.2890
    9556       1.1379
    9557       1.1482
    9558       1.1813
    9559       1.3254
    9560       1.2292
    9561       1.1640
    9562       1.1287
    9563       1.0791
    9564       1.1214
    9565       1.1778
    9566       0.9588
    9567       0.9732
    9568       1.2201
    9569       1.3028
    9570       1.3300
    9571       1.2974
    9572       1.5831
    9573       1.3457
    9574       1.4492
    9575       1.5909
    9576       1.4558
    9577       1.4750
    9578       1.4427
    9579       1.3615
    9580       1.3124
    9581       1.4106
    9582       1.3205
    9583       1.6188
    9584       1.4334
    9585       1.3309
    9586       1.5074
    9587       1.3430
    9588       1.5041
    9589       1.2261
    9590       1.4889
    9591       1.5249
    9592       1.4597
    9593       1.5019
    9594       1.3139
    9595       1.3905
    9596       1.4639
    9597       1.5039
    9598       1.3985
    9599       1.3089
    9600       1.3920
    9601       1.3643
    9602       1.5491
    9603       1.4670
    9604       1.4928
    9605       1.3298
    9606       1.3998
    9607       1.3190
    9608       1.4787
    9609       1.2366
    9610       1.3544
    9611       1.2757
    9612       1.4007
    9613       1.3242
    9614       1.4950
    9615       1.4276
    9616       1.4861
    9617       1.3684
    9618       1.3503
    9619       1.2996
    9620       1.4049
    9621       1.4420
    9622       1.4007
    9623       1.2612
    9624       1.6094
    9625       1.3386
    9626       1.5110
    9627       1.6205
    9628       1.4746
    9629       1.3755
    9630       1.4162
    9631       1.4710
    9632       1.2354
    9633       1.2088
    9634       1.2665
    9635       1.2214
    9636       1.1392
    9637       1.2218
    9638       1.2895
    9639       1.0503
    9640       1.1116
    9641       1.2207
    9642       1.1838
    9643       1.4590
    9644       1.3454
    9645       1.3518
    9646       1.2951
    9647       1.0914
    9648       1.4152
    9649       1.4644
    9650       1.4255
    9651       1.4720
    9652       1.4140
    9653       1.3127
    9654       1.2172
    9655       1.1574
    9656       1.1248
    9657       1.1743
    9658       1.1706
    9659       1.1649
    9660       1.2547
    9661       1.2527
    9662       1.3362
    9663       1.3599
    9664       1.3814
    9665       1.2964
    9666       1.4376
    9667       1.2219
    9668       1.4349
    9669       1.3112
    9670       1.2951
    9671       1.2303
    9672       1.2675
    9673       1.1055
    9674       1.3231
    9675       1.2735
    9676       1.3395
    9677       1.4092
    9678       1.2393
    9679       1.3692
    9680       1.2185
    9681       1.5378
    9682       1.5452
    9683       1.5359
    9684       1.2967
    9685       1.4908
    9686       1.3290
    9687       1.3948
    9688       1.3122
    9689       1.4255
    9690       1.3040
    9691       1.2572
    9692       1.4039
    9693       1.2931
    9694       1.3463
    9695       1.4482
    9696       1.2950
    9697       1.4734
    9698       1.3950
    9699       1.2969
    9700       1.3260
    9701       1.2003
    9702       1.2802
    9703       1.4614
    9704       1.3608
    9705       1.4144
    9706       1.5087
    9707       1.2725
    9708       1.2774
    9709       1.2194
    9710       1.3053
    9711       1.3299
    9712       1.2485
    9713       1.3669
    9714       1.3133
    9715       1.3387
    9716       1.0906
    9717       1.2313
    9718       1.0789
    9719       1.3815
    9720       1.3263
    9721       1.2568
    9722       1.1730
    9723       1.1705
    9724       1.3659
    9725       1.1889
    9726       1.2339
    9727       1.3021
    9728       1.3929
    9729       1.3755
    9730       1.3449
    9731       1.3963
    9732       1.4266
    9733       1.4038
    9734       1.4243
    9735       1.4128
    9736       1.2498
    9737       1.2376
    9738       1.7578
    9739       1.4271
    9740       1.3392
    9741       1.5433
    9742       1.3827
    9743       1.3818
    9744       1.3083
    9745       1.2501
    9746       1.3166
    9747       1.3027
    9748       1.1679
    9749       1.1261
    9750       1.1597
    9751       1.1855
    9752       1.2729
    9753       1.2517
    9754       1.0788
    9755       1.2186
    9756       1.3546
    9757       1.1818
    9758       1.1829
    9759       1.1262
    9760       1.2906
    9761       1.1935
    9762       1.1814
    9763       1.2204
    9764       1.2927
    9765       1.4464
    9766       1.3596
    9767       1.2929
    9768       1.3864
    9769       1.2832
    9770       1.2476
    9771       1.0812
    9772       1.2424
    9773       1.2030
    9774       1.2660
    9775       1.3383
    9776       1.2084
    9777       1.2221
    9778       1.2586
    9779       1.2797
    9780       1.2854
    9781       1.1874
    9782       1.2845
    9783       1.3978
    9784       1.1883
    9785       1.2387
    9786       1.1967
    9787       1.4260
    9788       1.3808
    9789       1.2176
    9790       1.4191
    9791       1.2294
    9792       1.4226
    9793       1.2701
    9794       1.4316
    9795       1.1763
    9796       1.1629
    9797       1.3987
    9798       1.3442
    9799       1.1637
    9800       1.2602
    9801       1.1578
    9802       1.1193
    9803       1.4151
    9804       1.3314
    9805       1.3186
    9806       1.4224
    9807       1.5186
    9808       1.2952
    9809       1.3279
    9810       1.4119
    9811       1.1715
    9812       1.2440
    9813       1.5427
    9814       1.2285
    9815       1.4055
    9816       1.2650
    9817       1.2793
    9818       1.1846
    9819       1.3688
    9820       1.1780
    9821       1.2033
    9822       1.2365
    9823       1.1535
    9824       1.1992
    9825       1.1615
    9826       1.2977
    9827       1.2242
    9828       1.2316
    9829       1.0872
    9830       1.1810
    9831       1.2183
    9832       1.1152
    9833       1.4603
    9834       1.2090
    9835       1.1705
    9836       1.2821
    9837       1.3185
    9838       1.2667
    9839       1.2405
    9840       1.4554
    9841       1.3613
    9842       1.0620
    9843       1.1913
    9844       0.9903
    9845       1.1496
    9846       1.1897
    9847       1.2263
    9848       1.1102
    9849       1.1719
    9850       1.2393
    9851       1.1351
    9852       1.1980
    9853       1.0448
    9854       1.1533
    9855       1.2007
    9856       1.2957
    9857       1.2108
    9858       1.2942
    9859       1.3468
    9860       1.2368
    9861       1.1551
    9862       1.2298
    9863       1.0763
    9864       1.5049
    9865       1.5803
    9866       1.2964
    9867       1.1298
    9868       1.1228
    9869       1.0545
    9870       1.0270
    9871       1.1646
    9872       1.2538
    9873       1.2824
    9874       1.2331
    9875       1.1493
    9876       1.1285
    9877       1.1663
    9878       1.2577
    9879       1.2274
    9880       1.2343
    9881       1.2470
    9882       1.2106
    9883       1.2251
    9884       1.1024
    9885       1.1241
    9886       1.1434
    9887       1.4155
    9888       1.2142
    9889       1.0647
    9890       1.2023
    9891       1.3122
    9892       1.2380
    9893       1.1428
    9894       1.2194
    9895       1.1388
    9896       1.0660
    9897       1.1822
    9898       1.1884
    9899       1.3062
    9900       1.1858
    9901       1.3636
    9902       1.2399
    9903       1.1871
    9904       1.1439
    9905       1.0246
    9906       1.2337
    9907       1.2552
    9908       1.1807
    9909       1.1607
    9910       1.1657
    9911       1.1884
    9912       1.1060
    9913       1.1986
    9914       1.2632
    9915       1.2875
    9916       1.2267
    9917       1.2169
    9918       1.3009
    9919       1.3067
    9920       1.2234
    9921       1.1991
    9922       1.2537
    9923       1.2824
    9924       1.2095
    9925       1.1753
    9926       1.2362
    9927       1.2160
    9928       1.0823
    9929       1.3034
    9930       1.2839
    9931       1.1845
    9932       1.1049
    9933       1.2528
    9934       1.1258
    9935       1.2356
    9936       1.4858
    9937       1.1833
    9938       1.2403
    9939       1.2447
    9940       1.3747
    9941       1.4254
    9942       1.4058
    9943       1.2276
    9944       1.3196
    9945       1.4711
    9946       1.2765
    9947       1.3253
    9948       1.3464
    9949       1.4342
    9950       1.3576
    9951       1.1719
    9952       1.1158
    9953       1.2083
    9954       1.1815
    9955       1.3296
    9956       1.3609
    9957       1.0462
    9958       1.1494
    9959       1.1888
    9960       1.1094
    9961       1.0509
    9962       1.0729
    9963       1.0181
    9964       1.3321
    9965       1.2109
    9966       1.1409
    9967       1.0698
    9968       1.1425
    9969       1.2665
    9970       1.3162
    9971       1.1366
    9972       1.3322
    9973       1.0757
    9974       1.0728
    9975       1.1874
    9976       1.1379
    9977       1.2121
    9978       1.0479
    9979       0.9578
    9980       0.9843
    9981       1.0508
    9982       1.2952
    9983       1.1715
    9984       1.1300
    9985       1.0651
    9986       1.0901
    9987       1.0390
    9988       1.2542
    9989       1.2277
    9990       1.3501
    9991       1.2943
    9992       1.2792
    9993       1.1033
    9994       1.3726
    9995       1.0353
    9996       1.1619
    9997       1.0692
    9998       1.2358
    9999       1.1324
   10000       1.0223
```
