## Supplementary material for "Point mutations in the FimH lectin domain: predicted folding stability versus conformational dynamics for R60P, Q133K and Y137A": Metadata: Y137A_rep2_rmsf_ca.dat

```
#Res             RMSF
   1.000       0.5232
   2.000       0.4651
   3.000       0.4400
   4.000       0.5098
   5.000       0.5762
   6.000       0.7072
   7.000       1.1114
   8.000       1.1517
   9.000       1.1463
  10.000       1.1769
  11.000       0.8018
  12.000       1.1581
  13.000       1.1014
  14.000       0.8216
  15.000       0.5995
  16.000       0.5395
  17.000       0.5313
  18.000       0.5188
  19.000       0.5315
  20.000       0.5218
  21.000       0.5789
  22.000       0.6094
  23.000       0.6728
  24.000       0.6313
  25.000       0.7038
  26.000       0.7018
  27.000       0.6866
  28.000       0.6991
  29.000       1.2208
  30.000       1.5522
  31.000       1.3658
  32.000       0.8748
  33.000       0.8586
  34.000       0.7684
  35.000       0.6948
  36.000       0.7659
  37.000       0.6979
  38.000       0.6050
  39.000       0.6427
  40.000       0.7476
  41.000       0.6019
  42.000       0.4595
  43.000       0.4489
  44.000       0.4021
  45.000       0.4400
  46.000       0.5491
  47.000       0.8413
  48.000       0.8434
  49.000       0.8237
  50.000       1.0973
  51.000       1.0661
  52.000       0.9344
  53.000       0.7279
  54.000       0.4818
  55.000       0.4945
  56.000       0.4097
  57.000       0.4358
  58.000       0.4627
  59.000       0.5007
  60.000       0.5707
  61.000       0.7165
  62.000       0.7671
  63.000       0.7580
  64.000       0.8004
  65.000       1.6682
  66.000       1.2995
  67.000       0.7570
  68.000       0.9015
  69.000       0.9893
  70.000       0.6271
  71.000       0.5238
  72.000       0.5925
  73.000       0.9151
  74.000       0.5666
  75.000       0.5321
  76.000       0.5815
  77.000       0.5548
  78.000       0.7576
  79.000       1.4363
  80.000       0.9415
  81.000       0.7473
  82.000       0.6926
  83.000       0.8418
  84.000       0.6756
  85.000       0.6352
  86.000       0.7874
  87.000       1.5655
  88.000       0.8141
  89.000       0.6546
  90.000       0.5685
  91.000       0.6287
  92.000       0.5666
  93.000       0.5657
  94.000       0.5466
  95.000       0.4750
  96.000       0.5945
  97.000       0.6013
  98.000       0.6459
  99.000       0.7496
 100.000       0.6801
 101.000       0.5650
 102.000       0.4812
 103.000       0.4614
 104.000       0.5470
 105.000       0.5587
 106.000       0.5414
 107.000       0.5507
 108.000       0.6164
 109.000       0.6166
 110.000       0.6230
 111.000       0.5710
 112.000       0.7113
 113.000       0.9673
 114.000       1.0316
 115.000       0.7959
 116.000       0.8223
 117.000       0.8707
 118.000       0.6964
 119.000       0.6263
 120.000       0.5421
 121.000       0.6131
 122.000       0.6271
 123.000       0.6509
 124.000       0.5709
 125.000       0.5660
 126.000       0.6256
 127.000       0.5129
 128.000       0.5080
 129.000       0.4786
 130.000       0.4621
 131.000       0.4142
 132.000       0.4234
 133.000       0.4320
 134.000       0.6278
 135.000       0.8174
 136.000       1.5227
 137.000       1.4751
 138.000       1.5205
 139.000       2.1135
 140.000       1.1585
 141.000       0.6441
 142.000       0.6773
 143.000       0.5269
 144.000       0.4226
 145.000       0.4442
 146.000       0.4243
 147.000       0.4538
 148.000       0.4778
 149.000       0.4842
 150.000       0.5157
 151.000       0.6209
 152.000       0.5696
 153.000       0.5476
 154.000       0.5145
 155.000       0.6065
 156.000       0.6840
 157.000       1.1640
 158.000       1.6974
```
