## Supplementary material for "Point mutations in the FimH lectin domain: predicted folding stability versus conformational dynamics for R60P, Q133K and Y137A": Metadata: Y137A_rep2_sasa_total.dat

```
#Frame       SASA_tot
       1    7771.6543
       2    7501.6898
       3    7694.1690
       4    7492.0964
       5    7507.7150
       6    7338.1914
       7    7488.0311
       8    7552.8184
       9    7324.2001
      10    7166.9589
      11    7205.1184
      12    7299.2993
      13    7362.7241
      14    7227.9535
      15    7364.8072
      16    7442.3214
      17    7365.3496
      18    7389.8884
      19    7456.1644
      20    7590.9634
      21    7291.8681
      22    7124.8124
      23    7147.1221
      24    7236.9785
      25    6951.8548
      26    7190.6673
      27    7417.5692
      28    7323.9919
      29    7179.6757
      30    7408.3106
      31    7356.1975
      32    7488.0891
      33    7187.6258
      34    7361.9387
      35    7248.9380
      36    7407.4191
      37    7411.3172
      38    7393.9563
      39    7376.9094
      40    7357.1690
      41    7486.4960
      42    7462.6645
      43    7552.3306
      44    7700.1511
      45    7525.8798
      46    7563.2633
      47    7450.8146
      48    7572.2508
      49    7438.6605
      50    7644.6810
      51    7378.1813
      52    7391.8251
      53    7310.0744
      54    7182.6776
      55    7394.4926
      56    7405.5763
      57    7384.5582
      58    7232.0907
      59    7567.0235
      60    7702.0697
      61    7305.0260
      62    7527.1342
      63    7351.0861
      64    7391.5788
      65    7444.9188
      66    7566.0985
      67    7563.5476
      68    7696.5028
      69    7377.9596
      70    7522.9354
      71    7589.4006
      72    7608.9882
      73    7521.0373
      74    7313.7686
      75    7384.4743
      76    7440.7892
      77    7381.1631
      78    7497.2356
      79    7655.2612
      80    7826.4227
      81    7878.4236
      82    7354.7697
      83    7466.1449
      84    7412.1710
      85    7378.9360
      86    7520.3103
      87    7521.5667
      88    7467.9901
      89    7319.1831
      90    7351.2022
      91    7101.4283
      92    7330.6970
      93    7371.2602
      94    7353.2148
      95    7315.7071
      96    7339.4532
      97    7642.9575
      98    7360.7569
      99    7542.1341
     100    7314.4746
     101    7305.2795
     102    7427.6168
     103    7372.2272
     104    7268.1767
     105    7394.0715
     106    7373.9564
     107    7381.0217
     108    7245.3474
     109    7357.8099
     110    7535.8333
     111    7353.5724
     112    7405.4812
     113    7075.7347
     114    7175.0517
     115    7315.5838
     116    7468.2740
     117    7384.7860
     118    7199.8811
     119    7209.6381
     120    7310.1794
     121    7239.7471
     122    7260.9648
     123    7375.8498
     124    7378.7193
     125    7281.5741
     126    7356.2407
     127    7501.6740
     128    7506.2499
     129    7475.3509
     130    7502.3542
     131    7562.0975
     132    7633.2944
     133    7165.2071
     134    7436.3153
     135    7024.1556
     136    7402.4815
     137    7290.6789
     138    7308.7250
     139    7054.4556
     140    7124.7596
     141    7057.2057
     142    7087.9767
     143    7306.7552
     144    7080.7882
     145    7343.2992
     146    7213.0339
     147    7031.0071
     148    7160.0906
     149    7184.1502
     150    7053.4697
     151    7211.8162
     152    7227.9466
     153    7274.1023
     154    7223.3918
     155    7333.4347
     156    7224.0082
     157    7303.1625
     158    7289.6095
     159    7369.6686
     160    7384.0283
     161    7437.7854
     162    7463.1515
     163    7414.2018
     164    7348.4314
     165    7429.7291
     166    7453.5294
     167    7246.6479
     168    7476.6998
     169    7398.1050
     170    7428.3278
     171    7329.0311
     172    7502.4771
     173    7574.9505
     174    7604.0180
     175    7345.2905
     176    7353.3247
     177    7336.1372
     178    7536.4115
     179    7530.6173
     180    7739.6345
     181    7343.2729
     182    7614.6359
     183    7514.5764
     184    7435.5467
     185    7368.2156
     186    7288.1586
     187    7526.0905
     188    7503.0709
     189    7428.4342
     190    7426.2259
     191    7459.3294
     192    7290.3192
     193    7214.9534
     194    7294.0572
     195    7285.0760
     196    7445.8103
     197    7518.8901
     198    7352.8211
     199    7292.1263
     200    7449.6224
     201    7323.8385
     202    7154.4675
     203    7387.5351
     204    7383.9498
     205    7296.6587
     206    7367.7902
     207    7473.5779
     208    7245.3596
     209    7511.4471
     210    7296.0039
     211    7542.0341
     212    7484.4636
     213    7274.6756
     214    7312.9661
     215    7604.8287
     216    7461.7081
     217    7561.3432
     218    7263.6223
     219    7445.0828
     220    7270.3875
     221    7607.9193
     222    7375.3447
     223    7739.1265
     224    7521.9290
     225    7682.5548
     226    7614.5867
     227    7336.9586
     228    7500.6825
     229    7410.0036
     230    7439.4660
     231    7386.7389
     232    7298.1662
     233    7181.7371
     234    7614.1211
     235    7232.3042
     236    7380.3542
     237    7702.0955
     238    7361.3220
     239    7466.6019
     240    7362.5175
     241    7429.7502
     242    7366.9542
     243    7381.4350
     244    7093.8595
     245    7270.6861
     246    7356.3189
     247    7514.7423
     248    7559.1295
     249    7433.2977
     250    7631.9843
     251    7454.9689
     252    7474.2763
     253    7647.0003
     254    7309.9186
     255    7289.1902
     256    7321.8897
     257    7347.4102
     258    7434.0129
     259    7428.4202
     260    7292.4734
     261    7338.0599
     262    7593.2370
     263    7409.9341
     264    7455.0990
     265    7589.1003
     266    7249.6636
     267    7375.2325
     268    7506.7000
     269    7272.6499
     270    7232.6368
     271    7232.6832
     272    7345.5294
     273    7380.9031
     274    7453.7459
     275    7436.1473
     276    7259.7993
     277    7254.9299
     278    7617.6938
     279    7337.6362
     280    7163.3122
     281    7299.0516
     282    7307.6124
     283    7195.1842
     284    7234.7190
     285    7362.1812
     286    7559.1805
     287    7385.2271
     288    7545.4842
     289    7534.9276
     290    7376.4551
     291    7532.6900
     292    7493.8669
     293    7297.1584
     294    7366.8694
     295    7501.0925
     296    7299.4138
     297    7233.6258
     298    7348.4048
     299    7251.0269
     300    7261.5081
     301    7431.5594
     302    7397.6873
     303    7221.9161
     304    7331.1203
     305    7330.0611
     306    7111.2400
     307    7390.7966
     308    7433.9648
     309    7438.3696
     310    7409.5150
     311    7378.7466
     312    7263.7365
     313    7261.2911
     314    7237.2745
     315    7219.5013
     316    7104.9125
     317    7232.8427
     318    7233.6099
     319    7370.6731
     320    7338.3463
     321    7434.3111
     322    7239.6962
     323    7348.3639
     324    7251.8737
     325    7205.8084
     326    7393.5900
     327    7264.0944
     328    7134.1372
     329    7261.9682
     330    6919.4459
     331    7199.4208
     332    7108.1197
     333    7051.1997
     334    7220.0224
     335    7188.4617
     336    7158.3566
     337    7131.1061
     338    7291.9386
     339    7064.3253
     340    6949.0345
     341    7090.0857
     342    7202.0389
     343    7241.0525
     344    7327.6062
     345    7197.3040
     346    7207.8314
     347    7152.8019
     348    7231.1583
     349    7133.3554
     350    7150.5637
     351    6945.9733
     352    7053.5276
     353    7179.5347
     354    6936.8974
     355    7192.8512
     356    7261.5302
     357    7254.5904
     358    7124.1677
     359    7243.6089
     360    7171.7391
     361    6982.1231
     362    7017.3905
     363    7170.7204
     364    7045.5269
     365    7223.1623
     366    7191.2002
     367    6942.5521
     368    7073.2405
     369    7063.0705
     370    6842.3830
     371    7039.2303
     372    7099.6506
     373    7183.9643
     374    7307.1531
     375    6964.7056
     376    6988.0783
     377    7130.9824
     378    6909.2795
     379    7001.2869
     380    7071.1802
     381    7182.0572
     382    7039.5162
     383    6962.0573
     384    7086.6192
     385    7114.5966
     386    7234.5275
     387    7263.6523
     388    7266.2290
     389    7023.5615
     390    7010.5720
     391    7086.3823
     392    6895.4813
     393    7134.5056
     394    7216.5792
     395    7193.5615
     396    6956.9519
     397    7121.5945
     398    7212.8485
     399    7125.3706
     400    7083.2862
     401    7107.4837
     402    7254.0764
     403    7204.8912
     404    7245.1349
     405    7072.6316
     406    7282.4676
     407    7419.5297
     408    7167.0854
     409    7183.4354
     410    7331.3049
     411    7085.6596
     412    7219.7156
     413    7299.8590
     414    7109.6050
     415    7222.3110
     416    7210.5428
     417    7383.5277
     418    7269.9648
     419    7504.7950
     420    7306.6888
     421    7200.7245
     422    7165.7114
     423    7278.8329
     424    7297.2789
     425    7325.4700
     426    7220.3016
     427    7325.3263
     428    7258.2167
     429    7313.1920
     430    7107.1166
     431    7219.8765
     432    7329.0102
     433    7032.4360
     434    7253.7906
     435    7271.4693
     436    7251.7576
     437    7266.8692
     438    7129.0602
     439    7506.4529
     440    7250.7147
     441    7242.9849
     442    7203.1962
     443    7220.3949
     444    7345.6389
     445    7336.8986
     446    7505.8702
     447    7387.3893
     448    7529.0909
     449    7202.2106
     450    7148.8738
     451    7394.9324
     452    7408.2514
     453    7388.8367
     454    7336.5804
     455    7311.6416
     456    7503.6140
     457    7305.6525
     458    7576.6580
     459    7225.1423
     460    7311.2716
     461    7480.5278
     462    7360.3883
     463    7504.0507
     464    7292.6237
     465    7355.2073
     466    7557.2673
     467    7474.9666
     468    7600.4108
     469    7433.4436
     470    7495.4025
     471    7393.6577
     472    7533.3186
     473    7312.6314
     474    7446.6303
     475    7324.0165
     476    7261.9771
     477    7573.8728
     478    7783.7682
     479    7408.6939
     480    7558.7076
     481    7388.8474
     482    7369.8455
     483    7287.4555
     484    7479.7287
     485    7581.8159
     486    7315.8281
     487    7325.3207
     488    7343.7994
     489    7237.9637
     490    7420.2687
     491    7413.0236
     492    7466.2671
     493    7536.8175
     494    7702.8600
     495    7414.2798
     496    7611.4479
     497    7510.9754
     498    7671.7373
     499    7575.6952
     500    7516.7781
     501    7421.5999
     502    7447.2185
     503    7494.5430
     504    7481.6224
     505    7400.6666
     506    7462.7725
     507    7457.3145
     508    7210.8900
     509    7291.1745
     510    7390.2262
     511    7247.6869
     512    7468.4500
     513    7415.5092
     514    7463.3755
     515    7344.2031
     516    7400.0958
     517    7394.5309
     518    7287.3563
     519    7357.2702
     520    7414.7831
     521    7333.9889
     522    7316.7743
     523    7300.1008
     524    7463.4483
     525    7536.3882
     526    7484.6082
     527    7529.3963
     528    7449.1339
     529    7485.3943
     530    7393.6371
     531    7416.1312
     532    7547.8990
     533    7471.5338
     534    7643.1176
     535    7678.8765
     536    7537.4120
     537    7670.2755
     538    7377.3574
     539    7309.4776
     540    7290.5541
     541    7673.2994
     542    7399.0692
     543    7338.7806
     544    7456.5166
     545    7406.5104
     546    7230.6163
     547    7148.5653
     548    7364.4352
     549    7440.5932
     550    7407.7183
     551    7356.6352
     552    7439.1896
     553    7556.7202
     554    7416.7271
     555    7438.7583
     556    7618.2393
     557    7576.6438
     558    7479.2401
     559    7575.3005
     560    7704.6550
     561    7803.9019
     562    7603.2966
     563    7679.1889
     564    7676.9015
     565    7665.0307
     566    7451.7379
     567    7431.2406
     568    7499.5922
     569    7447.3846
     570    7443.1296
     571    7521.1640
     572    7533.5869
     573    7424.8494
     574    7462.1788
     575    7485.4921
     576    7655.1746
     577    7565.1863
     578    7522.4647
     579    7612.5358
     580    7522.0879
     581    7498.8929
     582    7795.2144
     583    7408.5088
     584    7592.2709
     585    7555.2341
     586    7214.6692
     587    7237.0037
     588    7402.2384
     589    7396.5143
     590    7425.5236
     591    7574.6447
     592    7451.3142
     593    7621.8237
     594    7550.9462
     595    7335.8213
     596    7362.3769
     597    7309.7339
     598    7189.9255
     599    7549.0255
     600    7351.0033
     601    7296.5938
     602    7123.3061
     603    7379.7176
     604    7574.0048
     605    7483.7674
     606    7386.1731
     607    7463.6364
     608    7484.6706
     609    7468.7388
     610    7191.1708
     611    7468.2722
     612    7508.2052
     613    7310.9801
     614    7415.3549
     615    7505.9256
     616    7332.0183
     617    7512.5129
     618    7354.7327
     619    7441.2623
     620    7555.6653
     621    7433.3189
     622    7402.0733
     623    7550.5189
     624    7452.8360
     625    7375.4094
     626    7471.0506
     627    7523.9577
     628    7763.5725
     629    7671.5931
     630    7609.8911
     631    7492.2970
     632    7369.4589
     633    7185.8359
     634    7328.4298
     635    7497.5418
     636    7400.5870
     637    7337.4379
     638    7553.3284
     639    7387.7136
     640    7543.5414
     641    7267.6902
     642    7170.1260
     643    7492.2016
     644    7426.1293
     645    7193.4389
     646    7301.2179
     647    7440.3130
     648    7491.1394
     649    7601.8628
     650    7517.6849
     651    7551.8758
     652    7246.2361
     653    7622.0562
     654    7268.8353
     655    7426.7093
     656    7419.3115
     657    7495.3060
     658    7352.8277
     659    7377.3040
     660    7542.5055
     661    7487.7263
     662    7464.2805
     663    7747.2847
     664    7443.5779
     665    7315.0379
     666    7636.2621
     667    7721.7364
     668    7698.2985
     669    7380.5975
     670    7430.2474
     671    7624.2148
     672    7471.7118
     673    7424.3168
     674    7415.3178
     675    7391.4517
     676    7292.0382
     677    7262.6402
     678    7442.2624
     679    7078.7536
     680    7346.2578
     681    7454.7385
     682    7317.1947
     683    7333.0071
     684    7250.9574
     685    7506.0687
     686    7329.0809
     687    7531.3536
     688    7474.7660
     689    7151.4325
     690    7487.2453
     691    7476.2853
     692    7447.0997
     693    7346.5885
     694    7091.2854
     695    7386.6137
     696    7430.1088
     697    7441.0052
     698    7454.4809
     699    7430.7950
     700    7248.0956
     701    7068.9605
     702    7111.2132
     703    7254.8657
     704    7171.1937
     705    7394.5887
     706    7360.6791
     707    7356.3654
     708    7494.2590
     709    7502.6420
     710    7594.9520
     711    7481.0553
     712    7477.4285
     713    7495.1118
     714    7423.0462
     715    7631.3882
     716    7329.6925
     717    7378.9979
     718    7463.5125
     719    7425.2091
     720    7328.7448
     721    7330.8474
     722    7162.1795
     723    7560.9733
     724    7529.5131
     725    7343.4033
     726    7249.7595
     727    7492.3423
     728    7553.1103
     729    7488.5761
     730    7550.5713
     731    7555.2045
     732    7611.2227
     733    7236.7203
     734    7200.2300
     735    7295.2089
     736    7329.3208
     737    7576.9342
     738    7610.5554
     739    7611.4745
     740    7440.4387
     741    7438.8723
     742    7642.2630
     743    7675.3982
     744    7530.5761
     745    7484.8236
     746    7370.0175
     747    7390.0407
     748    7237.0905
     749    7373.1561
     750    7248.4483
     751    7471.8110
     752    7417.5449
     753    7278.0782
     754    7369.4780
     755    7153.7259
     756    7275.7619
     757    7188.8488
     758    7212.9869
     759    7149.0747
     760    7333.2221
     761    7487.3336
     762    7400.8791
     763    7189.7968
     764    7247.9357
     765    7134.3685
     766    7160.4302
     767    7283.5841
     768    7425.0898
     769    7287.8341
     770    7232.8813
     771    7102.5186
     772    7240.4169
     773    7287.1391
     774    7286.4973
     775    7176.1109
     776    7445.8892
     777    7311.0724
     778    7325.5131
     779    7097.8821
     780    7490.9433
     781    7355.4594
     782    7267.0764
     783    7485.1399
     784    7484.3386
     785    7514.4610
     786    7271.3415
     787    7560.8603
     788    7327.8296
     789    7341.1665
     790    7613.4340
     791    7551.3713
     792    7441.7878
     793    7272.2826
     794    7460.7405
     795    7530.3635
     796    7663.1813
     797    7533.6624
     798    7502.4465
     799    7494.3016
     800    7646.5160
     801    7677.7360
     802    7587.7007
     803    7545.7639
     804    7366.0621
     805    7520.4380
     806    7361.0166
     807    7365.1166
     808    7379.4709
     809    7403.9651
     810    7306.7104
     811    7423.9450
     812    7651.5007
     813    7459.8472
     814    7462.1180
     815    7382.3783
     816    7532.0052
     817    7333.8087
     818    7564.0577
     819    7609.5912
     820    7387.3129
     821    7412.9360
     822    7521.9236
     823    7442.5443
     824    7594.7035
     825    7335.8182
     826    7601.7043
     827    7261.7628
     828    7426.8603
     829    7296.7950
     830    7357.1093
     831    7406.5164
     832    7300.9821
     833    7331.9179
     834    7265.7038
     835    7357.7997
     836    7234.6092
     837    7466.7961
     838    7235.6639
     839    7475.6826
     840    7367.1138
     841    7515.3439
     842    7590.4150
     843    7365.7762
     844    7442.2165
     845    7560.4225
     846    7457.9751
     847    7290.0637
     848    7341.8322
     849    7333.3987
     850    7521.7475
     851    7569.7729
     852    7324.1368
     853    7559.9845
     854    7526.8825
     855    7298.5202
     856    7276.4674
     857    7603.6233
     858    7636.4861
     859    7609.2969
     860    7450.3782
     861    7530.2596
     862    7591.7531
     863    7591.0810
     864    7509.2673
     865    7500.3817
     866    7414.2362
     867    7295.8356
     868    7431.2808
     869    7525.0582
     870    7319.5558
     871    7704.3497
     872    7408.4982
     873    7620.8464
     874    7322.9397
     875    7566.0918
     876    7464.2314
     877    7442.3915
     878    7661.0342
     879    7681.2807
     880    7655.3793
     881    7555.5450
     882    7739.0072
     883    7508.4592
     884    7379.8263
     885    7443.8596
     886    7468.4050
     887    7531.4919
     888    7259.5244
     889    7398.8067
     890    7483.7053
     891    7740.9511
     892    7537.8085
     893    7504.0552
     894    7606.5018
     895    7330.7159
     896    7462.4173
     897    7270.1718
     898    7132.7539
     899    7590.4351
     900    7359.0403
     901    7394.1129
     902    7358.3025
     903    7236.4208
     904    7467.6992
     905    7323.5609
     906    7314.6180
     907    7609.7972
     908    7587.4684
     909    7543.9373
     910    7441.9724
     911    7500.2638
     912    7556.0539
     913    7444.6540
     914    7363.5757
     915    7513.8157
     916    7621.1737
     917    7384.6320
     918    7522.5250
     919    7531.8535
     920    7634.3987
     921    7524.6655
     922    7589.9820
     923    7549.1568
     924    7330.7938
     925    7476.1090
     926    7485.4248
     927    7293.6659
     928    7514.9163
     929    7543.8949
     930    7401.2467
     931    7343.9393
     932    7394.5345
     933    7332.6761
     934    7530.6332
     935    7599.0489
     936    7493.1444
     937    7335.5535
     938    7335.2980
     939    7352.0165
     940    7370.6789
     941    7602.4672
     942    7725.5253
     943    7602.6521
     944    7389.4631
     945    7529.1584
     946    7525.3062
     947    7438.1661
     948    7677.9433
     949    7372.2898
     950    7321.9697
     951    7406.5634
     952    7392.2467
     953    7320.1248
     954    7508.2376
     955    7346.0623
     956    7423.6343
     957    7285.3976
     958    7119.4004
     959    7233.9145
     960    7462.7913
     961    7421.1921
     962    7528.0579
     963    7466.7201
     964    7438.5662
     965    7323.6169
     966    7307.9044
     967    7485.8894
     968    7407.1730
     969    7439.6281
     970    7692.9237
     971    7515.5386
     972    7403.5850
     973    7275.9669
     974    7314.3108
     975    7461.2637
     976    7313.0551
     977    7415.2854
     978    7467.6405
     979    7300.9430
     980    7437.0167
     981    7307.6578
     982    7630.4652
     983    7343.1474
     984    7635.7941
     985    7426.2555
     986    7191.3892
     987    7536.1248
     988    7418.0056
     989    7570.7977
     990    7267.2740
     991    7528.6431
     992    7351.4714
     993    7423.3717
     994    7190.2389
     995    7319.5057
     996    7147.1662
     997    7351.9200
     998    7325.5503
     999    7508.5463
    1000    7405.7499
    1001    7402.8999
    1002    7395.0680
    1003    7358.5640
    1004    7471.2952
    1005    7424.9132
    1006    7268.7039
    1007    7269.3654
    1008    7277.7719
    1009    7225.6611
    1010    7317.6758
    1011    7230.8421
    1012    7599.2793
    1013    7186.3640
    1014    7465.9325
    1015    7453.3671
    1016    7244.8562
    1017    7089.9420
    1018    7319.0926
    1019    7203.4397
    1020    7395.4578
    1021    7338.0911
    1022    7276.3915
    1023    7253.1137
    1024    7144.6571
    1025    7223.3813
    1026    7294.4427
    1027    7172.5127
    1028    7188.3246
    1029    7368.2170
    1030    7329.4906
    1031    7258.9932
    1032    7470.2819
    1033    7646.7035
    1034    7153.4308
    1035    7518.2183
    1036    7559.4887
    1037    7505.1196
    1038    7490.5703
    1039    7529.5349
    1040    7564.6937
    1041    7105.5440
    1042    7345.6282
    1043    7316.8574
    1044    7348.9761
    1045    7290.8736
    1046    7192.1991
    1047    7303.8298
    1048    7433.1320
    1049    7358.2714
    1050    7442.5031
    1051    7398.9153
    1052    7335.2583
    1053    7377.9087
    1054    7405.5822
    1055    7402.7710
    1056    7375.1580
    1057    7354.8819
    1058    7443.3856
    1059    7310.4727
    1060    7307.9583
    1061    7205.3941
    1062    7441.5262
    1063    7323.6417
    1064    7297.6708
    1065    7480.7120
    1066    7379.9082
    1067    7542.0996
    1068    7402.0800
    1069    7665.9720
    1070    7618.4668
    1071    7576.9479
    1072    7541.3993
    1073    7540.2390
    1074    7746.9008
    1075    7598.7759
    1076    7647.2431
    1077    7558.7534
    1078    7816.1450
    1079    7596.1264
    1080    7811.3239
    1081    7662.1343
    1082    7653.4573
    1083    7783.5322
    1084    7627.4173
    1085    7372.1584
    1086    7653.8275
    1087    7552.1294
    1088    7748.7292
    1089    7657.5469
    1090    7571.4987
    1091    7614.4431
    1092    7647.8851
    1093    7672.5448
    1094    7627.1880
    1095    7541.2757
    1096    7754.2696
    1097    7636.7624
    1098    7403.9533
    1099    7487.1356
    1100    7624.3490
    1101    7409.2774
    1102    7571.8199
    1103    7497.7361
    1104    7412.7747
    1105    7629.3401
    1106    7516.3269
    1107    7352.2902
    1108    7803.4486
    1109    7695.7506
    1110    7447.9185
    1111    7590.5524
    1112    7521.7871
    1113    7369.4778
    1114    7334.9038
    1115    7395.1176
    1116    7414.4865
    1117    7521.7838
    1118    7605.5319
    1119    7790.1833
    1120    7763.2110
    1121    7543.5094
    1122    7472.6202
    1123    7781.6955
    1124    7608.4231
    1125    7529.1487
    1126    7725.2105
    1127    7644.5651
    1128    7495.6682
    1129    7481.6147
    1130    7515.4153
    1131    7643.0093
    1132    7454.2458
    1133    7680.2898
    1134    7488.0024
    1135    7493.9265
    1136    7631.2811
    1137    7586.2297
    1138    7497.9411
    1139    7714.9181
    1140    7523.0333
    1141    7446.1988
    1142    7538.1444
    1143    7512.8314
    1144    7307.8071
    1145    7654.8323
    1146    7598.8111
    1147    7541.4785
    1148    7451.0414
    1149    7506.0337
    1150    7434.7825
    1151    7490.2741
    1152    7425.4032
    1153    7323.1180
    1154    7320.9146
    1155    7327.7665
    1156    7371.2635
    1157    7389.2278
    1158    7346.6923
    1159    7604.4233
    1160    7362.5604
    1161    7449.8179
    1162    7357.5624
    1163    7301.3828
    1164    7622.7759
    1165    7483.6405
    1166    7352.0599
    1167    7354.3823
    1168    7223.5623
    1169    7474.0482
    1170    7396.5341
    1171    7388.5346
    1172    7538.3226
    1173    7480.3743
    1174    7460.9571
    1175    7529.6439
    1176    7727.7890
    1177    7301.6220
    1178    7333.8063
    1179    7440.3893
    1180    7469.4549
    1181    7329.0267
    1182    7503.9302
    1183    7273.4205
    1184    7366.8521
    1185    7583.6160
    1186    7384.8625
    1187    7414.4824
    1188    7609.3664
    1189    7545.3526
    1190    7673.7361
    1191    7532.2529
    1192    7418.2572
    1193    7720.5868
    1194    7661.4947
    1195    7793.7498
    1196    7507.4396
    1197    7484.3272
    1198    7587.1653
    1199    7468.5809
    1200    7548.2656
    1201    7526.8847
    1202    7436.4557
    1203    7498.8693
    1204    7684.1510
    1205    7522.7359
    1206    7685.5383
    1207    7457.6301
    1208    7682.5365
    1209    7674.1546
    1210    7836.9807
    1211    7788.7998
    1212    7448.5814
    1213    7571.2343
    1214    7461.9540
    1215    7397.8530
    1216    7372.7894
    1217    7474.3633
    1218    7506.4935
    1219    7461.6974
    1220    7462.5587
    1221    7504.5857
    1222    7327.6269
    1223    7753.0677
    1224    7728.0700
    1225    7552.6340
    1226    7563.2371
    1227    7656.6958
    1228    7563.1338
    1229    7412.9496
    1230    7537.2884
    1231    7384.7177
    1232    7601.2839
    1233    7308.0781
    1234    7574.1218
    1235    7343.0884
    1236    7466.8472
    1237    7343.2275
    1238    7427.8579
    1239    7872.7225
    1240    7558.1542
    1241    7688.7920
    1242    7385.9859
    1243    7459.6021
    1244    7471.4224
    1245    7507.2025
    1246    7371.6347
    1247    7363.5444
    1248    7375.1088
    1249    7581.5172
    1250    7547.1600
    1251    7351.9362
    1252    7587.4533
    1253    7602.5230
    1254    7452.7326
    1255    7367.1351
    1256    7507.0460
    1257    7528.5861
    1258    7602.8112
    1259    7608.9334
    1260    7717.4882
    1261    7857.3115
    1262    7513.6424
    1263    7324.5577
    1264    7424.8583
    1265    7289.2599
    1266    7602.2466
    1267    7343.9100
    1268    7569.6125
    1269    7651.6719
    1270    7455.3663
    1271    7632.5894
    1272    7456.9836
    1273    7444.0125
    1274    7339.7204
    1275    7360.2687
    1276    7590.3537
    1277    7529.3126
    1278    7479.3018
    1279    7502.5884
    1280    7607.9292
    1281    7686.1661
    1282    7505.7417
    1283    7654.3032
    1284    7439.4956
    1285    7526.4537
    1286    7351.2776
    1287    7369.1360
    1288    7544.5799
    1289    7296.3651
    1290    7267.8112
    1291    7401.8478
    1292    7443.4243
    1293    7232.4748
    1294    7553.0083
    1295    7651.9725
    1296    7491.3856
    1297    7251.2729
    1298    7421.5475
    1299    7488.4779
    1300    7264.6618
    1301    7271.2092
    1302    7496.2887
    1303    7384.0133
    1304    7438.0999
    1305    7349.5367
    1306    7513.6342
    1307    7275.5745
    1308    7390.1969
    1309    7569.8049
    1310    7568.0716
    1311    7731.6341
    1312    7561.1734
    1313    7439.6672
    1314    7472.5814
    1315    7466.7786
    1316    7459.4895
    1317    7511.0754
    1318    7694.7816
    1319    7420.4341
    1320    7469.6840
    1321    7440.7499
    1322    7523.1446
    1323    7484.3008
    1324    7549.8726
    1325    7561.2159
    1326    7409.0727
    1327    7562.3379
    1328    7609.2919
    1329    7450.2751
    1330    7434.3871
    1331    7545.4564
    1332    7199.0484
    1333    7416.3269
    1334    7387.9367
    1335    7406.6908
    1336    7447.7704
    1337    7299.8809
    1338    7421.7242
    1339    7580.3022
    1340    7342.2979
    1341    7350.8371
    1342    7423.9577
    1343    7359.4635
    1344    7490.9401
    1345    7604.7112
    1346    7670.1583
    1347    7646.0506
    1348    7482.5886
    1349    7462.0077
    1350    7345.7384
    1351    7510.6306
    1352    7359.4872
    1353    7351.9135
    1354    7648.0539
    1355    7497.8948
    1356    7401.0074
    1357    7262.3580
    1358    7296.3850
    1359    7428.9777
    1360    7370.3294
    1361    7394.7388
    1362    7339.9620
    1363    7481.1289
    1364    7532.9188
    1365    7408.0190
    1366    7379.6118
    1367    7716.7195
    1368    7409.1326
    1369    7744.1664
    1370    7605.2980
    1371    7761.7675
    1372    7393.1141
    1373    7538.3070
    1374    7451.9459
    1375    7549.5875
    1376    7528.0954
    1377    7577.0569
    1378    7508.6168
    1379    7475.7281
    1380    7541.6004
    1381    7525.0398
    1382    7534.1893
    1383    7635.3189
    1384    7917.9586
    1385    7406.3007
    1386    7702.5492
    1387    7358.5350
    1388    7633.2968
    1389    7547.4057
    1390    7492.0585
    1391    7390.9430
    1392    7448.2701
    1393    7466.0098
    1394    7292.4046
    1395    7496.6462
    1396    7613.7413
    1397    7370.5943
    1398    7235.6754
    1399    7163.2988
    1400    7575.1120
    1401    7314.2687
    1402    7654.4990
    1403    7684.2501
    1404    7808.6281
    1405    7398.4831
    1406    7554.3054
    1407    7538.9517
    1408    7617.1219
    1409    7356.7248
    1410    7425.8350
    1411    7691.8793
    1412    7700.6509
    1413    7560.0845
    1414    7396.4381
    1415    7657.4580
    1416    7370.9357
    1417    7548.6179
    1418    7537.2603
    1419    7456.0396
    1420    7664.9479
    1421    7750.5559
    1422    7518.9381
    1423    7551.7048
    1424    7617.2090
    1425    7468.9575
    1426    7722.4712
    1427    7804.5138
    1428    7834.3297
    1429    7506.4001
    1430    7548.7530
    1431    7507.9323
    1432    7629.9398
    1433    7606.1861
    1434    7696.2093
    1435    7633.9297
    1436    7537.1965
    1437    7338.1413
    1438    7378.1690
    1439    7368.8322
    1440    7426.8174
    1441    7484.4858
    1442    7361.7106
    1443    7221.6478
    1444    7367.5662
    1445    7393.8799
    1446    7494.9708
    1447    7510.3182
    1448    7665.3611
    1449    7294.9809
    1450    7500.6273
    1451    7438.0198
    1452    7606.3128
    1453    7626.3252
    1454    7604.1427
    1455    7494.3862
    1456    7498.4791
    1457    7291.9631
    1458    7727.2580
    1459    7617.1279
    1460    7446.0663
    1461    7474.3771
    1462    7512.6917
    1463    7533.9818
    1464    7584.1819
    1465    7529.6977
    1466    7546.7179
    1467    7529.1345
    1468    7232.8028
    1469    7429.4848
    1470    7444.9248
    1471    7357.0777
    1472    7646.1994
    1473    7301.6913
    1474    7367.7913
    1475    7393.5237
    1476    7288.9095
    1477    7444.3191
    1478    7309.1786
    1479    7545.7283
    1480    7335.7889
    1481    7302.7340
    1482    7452.4400
    1483    7418.3126
    1484    7457.4828
    1485    7836.1248
    1486    7531.4839
    1487    7475.3794
    1488    7584.7295
    1489    7488.8982
    1490    7455.7122
    1491    7496.9043
    1492    7293.7806
    1493    7326.0424
    1494    7537.5819
    1495    7444.7657
    1496    7535.6664
    1497    7680.0308
    1498    7387.6723
    1499    7284.0716
    1500    7333.9264
    1501    7352.1829
    1502    7449.9349
    1503    7246.0556
    1504    7341.1696
    1505    7558.0131
    1506    7431.3535
    1507    7012.3985
    1508    7512.9776
    1509    7521.2893
    1510    7323.3245
    1511    7308.0969
    1512    7286.4953
    1513    7315.9062
    1514    7392.8021
    1515    7543.5153
    1516    7601.9733
    1517    7451.5705
    1518    7605.7438
    1519    7529.6075
    1520    7357.5321
    1521    7575.7605
    1522    7449.6407
    1523    7290.8959
    1524    7255.1023
    1525    7416.2123
    1526    7288.9171
    1527    7604.1523
    1528    7443.1274
    1529    7353.9018
    1530    7480.1225
    1531    7325.8291
    1532    7281.2040
    1533    7416.5806
    1534    7151.6799
    1535    7218.2252
    1536    7250.0330
    1537    7289.5364
    1538    7062.8433
    1539    7159.7377
    1540    7280.4657
    1541    7290.4820
    1542    7279.8641
    1543    7484.5689
    1544    7265.7937
    1545    7288.1897
    1546    7365.5067
    1547    7536.3451
    1548    7302.4853
    1549    7613.0780
    1550    7393.5033
    1551    7393.8940
    1552    7408.5719
    1553    7341.7209
    1554    7448.6189
    1555    7305.3261
    1556    7211.9175
    1557    7240.6418
    1558    7480.8163
    1559    7367.7552
    1560    7437.8660
    1561    7418.9187
    1562    7465.1466
    1563    7197.0002
    1564    7235.2231
    1565    7304.8206
    1566    7460.6104
    1567    7134.8781
    1568    7376.8658
    1569    7309.7348
    1570    7356.0037
    1571    7472.5381
    1572    7294.5222
    1573    7399.3701
    1574    7300.0710
    1575    7192.5311
    1576    7068.9212
    1577    7287.8186
    1578    7449.7055
    1579    7138.5886
    1580    7401.6280
    1581    7171.7034
    1582    7277.8427
    1583    7315.1607
    1584    7217.5886
    1585    7265.2967
    1586    7371.0776
    1587    7551.1873
    1588    7600.9651
    1589    7166.3590
    1590    7315.2921
    1591    7282.2732
    1592    7424.8535
    1593    7266.0598
    1594    7358.2321
    1595    7709.1398
    1596    7537.4851
    1597    7513.3234
    1598    7328.7227
    1599    7265.0007
    1600    7345.4165
    1601    7207.2363
    1602    7414.9573
    1603    7461.2284
    1604    7529.8899
    1605    7203.8581
    1606    7454.7114
    1607    7381.6119
    1608    7337.5259
    1609    7347.4123
    1610    7315.7311
    1611    7406.6164
    1612    7650.7344
    1613    7518.8322
    1614    7587.9438
    1615    7589.2254
    1616    7465.9074
    1617    7459.2060
    1618    7263.2867
    1619    7492.4396
    1620    7551.7483
    1621    7386.6484
    1622    7270.4300
    1623    7448.6656
    1624    7307.2002
    1625    7193.5832
    1626    7126.0207
    1627    7308.8795
    1628    7290.4411
    1629    7103.8743
    1630    7362.7239
    1631    7375.1757
    1632    7103.3719
    1633    7310.8022
    1634    7334.2714
    1635    7179.3152
    1636    7451.5577
    1637    7595.0434
    1638    7315.5563
    1639    7183.2826
    1640    7148.1839
    1641    7371.4292
    1642    7232.9857
    1643    7229.0335
    1644    7297.5129
    1645    7204.6289
    1646    7285.5492
    1647    7212.1062
    1648    7198.7263
    1649    7322.9946
    1650    7535.4633
    1651    7156.9753
    1652    7312.3931
    1653    7288.8639
    1654    7344.7769
    1655    7218.5741
    1656    7452.1367
    1657    7406.7635
    1658    7429.3878
    1659    7765.7429
    1660    7520.0232
    1661    7420.1533
    1662    7310.7633
    1663    7364.3912
    1664    7316.2224
    1665    7336.8666
    1666    7640.1641
    1667    7455.3407
    1668    7260.5766
    1669    7361.0991
    1670    7618.1369
    1671    7449.8938
    1672    7448.7086
    1673    7178.6424
    1674    7191.1814
    1675    7430.4567
    1676    7276.2277
    1677    7462.7988
    1678    7483.1946
    1679    7523.8581
    1680    7498.8666
    1681    7367.0187
    1682    7449.0193
    1683    7447.0925
    1684    7647.2652
    1685    7308.7352
    1686    7395.7913
    1687    7370.3233
    1688    7300.9045
    1689    7421.1042
    1690    7248.5606
    1691    7112.7297
    1692    7133.3002
    1693    7118.3237
    1694    7335.8485
    1695    7255.1727
    1696    7401.3991
    1697    7317.3733
    1698    7304.2721
    1699    7404.1213
    1700    7300.3838
    1701    7364.0015
    1702    7281.6662
    1703    7130.4802
    1704    6928.9010
    1705    7454.5949
    1706    7310.3489
    1707    7322.2106
    1708    7154.5852
    1709    7236.3442
    1710    7572.5315
    1711    7417.4897
    1712    7159.2757
    1713    7481.0435
    1714    7204.1191
    1715    7127.8411
    1716    7200.4670
    1717    7200.8951
    1718    7349.5903
    1719    7507.8975
    1720    7672.5993
    1721    7383.9182
    1722    7290.8764
    1723    7343.0542
    1724    7155.1613
    1725    7355.4153
    1726    7232.7831
    1727    7347.7140
    1728    7273.7292
    1729    7269.6164
    1730    7186.5160
    1731    7261.7963
    1732    7425.4844
    1733    7220.7612
    1734    7429.9082
    1735    7345.5436
    1736    7558.7077
    1737    7291.7764
    1738    7712.7766
    1739    7570.6018
    1740    7479.0951
    1741    7551.3457
    1742    7502.2768
    1743    7504.0384
    1744    7467.0339
    1745    7632.3950
    1746    7511.2785
    1747    7585.5908
    1748    7471.0508
    1749    7179.2847
    1750    7204.6115
    1751    7239.3690
    1752    7297.6217
    1753    7240.4010
    1754    7247.5188
    1755    7070.3356
    1756    7282.6591
    1757    7483.0819
    1758    7370.3636
    1759    7348.9802
    1760    7054.0968
    1761    7267.1559
    1762    7100.9680
    1763    7197.0040
    1764    7243.1259
    1765    7237.9123
    1766    7141.1586
    1767    7273.6433
    1768    7283.2644
    1769    7228.8476
    1770    7053.6299
    1771    7427.4980
    1772    7227.9836
    1773    7486.1835
    1774    7129.5473
    1775    7257.1388
    1776    7239.2728
    1777    7186.5004
    1778    7278.3520
    1779    7235.6284
    1780    7134.6145
    1781    7138.6948
    1782    7366.4402
    1783    7330.8125
    1784    7448.5773
    1785    7389.3767
    1786    7497.5752
    1787    7401.4750
    1788    7173.3212
    1789    7255.2691
    1790    7176.1518
    1791    7362.6803
    1792    7326.1690
    1793    7180.5442
    1794    7268.9102
    1795    7328.6880
    1796    7503.6052
    1797    7341.0701
    1798    7175.3237
    1799    7436.8170
    1800    7162.9211
    1801    7528.9388
    1802    7434.6649
    1803    7283.5769
    1804    7505.0450
    1805    7405.3822
    1806    7416.0930
    1807    7583.9243
    1808    7217.0665
    1809    7559.2026
    1810    7581.8362
    1811    7431.7476
    1812    7389.2362
    1813    7365.5390
    1814    7197.1617
    1815    7333.1884
    1816    7404.6743
    1817    7286.4826
    1818    7284.2019
    1819    7321.7641
    1820    7243.4096
    1821    7386.6930
    1822    7281.1889
    1823    7332.6461
    1824    7394.6497
    1825    7585.9741
    1826    7491.0428
    1827    7327.3713
    1828    7218.5223
    1829    7214.7897
    1830    7134.3445
    1831    7061.5374
    1832    7289.3237
    1833    7488.6512
    1834    7545.0866
    1835    7381.9247
    1836    7281.8882
    1837    7398.5628
    1838    7352.8990
    1839    7315.4092
    1840    7246.1756
    1841    7334.8596
    1842    7439.1063
    1843    7216.0374
    1844    7087.2270
    1845    7331.8214
    1846    7253.7329
    1847    6929.7292
    1848    7150.9603
    1849    7229.8167
    1850    7167.2479
    1851    7212.3878
    1852    7159.4796
    1853    7346.8238
    1854    7373.2132
    1855    7109.9579
    1856    7328.9852
    1857    7117.0229
    1858    7188.7828
    1859    7067.5885
    1860    7233.2819
    1861    7182.4046
    1862    7217.4487
    1863    7245.7494
    1864    7372.4019
    1865    7182.9084
    1866    7217.7875
    1867    7198.2588
    1868    7245.2438
    1869    7490.1547
    1870    7474.3273
    1871    7087.6767
    1872    7376.7970
    1873    7366.7364
    1874    7439.7590
    1875    7609.7202
    1876    7370.5828
    1877    7489.6779
    1878    7139.4276
    1879    7655.9529
    1880    7502.0490
    1881    7454.2227
    1882    7283.6356
    1883    7516.1530
    1884    7438.1822
    1885    7280.6739
    1886    7310.3127
    1887    7334.7897
    1888    7269.1187
    1889    7230.7971
    1890    7269.6431
    1891    7270.8773
    1892    7107.3164
    1893    7402.0357
    1894    7337.8158
    1895    7625.8755
    1896    7280.9027
    1897    7281.5044
    1898    7285.1089
    1899    7416.1664
    1900    7492.7555
    1901    7445.8943
    1902    7420.6599
    1903    7567.7384
    1904    7268.5630
    1905    7407.4476
    1906    7370.2157
    1907    7757.4106
    1908    7508.7841
    1909    7315.7242
    1910    7482.5329
    1911    7589.6930
    1912    7596.7742
    1913    7432.8369
    1914    7647.1760
    1915    7500.2817
    1916    7327.2807
    1917    7606.9071
    1918    7510.3249
    1919    7148.9981
    1920    7281.8324
    1921    7703.9590
    1922    7300.6515
    1923    7044.5286
    1924    7307.1052
    1925    7291.7886
    1926    7140.0111
    1927    7460.5739
    1928    7448.8873
    1929    7235.2238
    1930    7316.0486
    1931    7334.3501
    1932    7287.9024
    1933    7124.1461
    1934    7470.4819
    1935    7283.3152
    1936    7419.5662
    1937    7500.5380
    1938    7288.0759
    1939    7417.0484
    1940    7368.2569
    1941    7373.1344
    1942    7292.3857
    1943    7258.3919
    1944    7193.4104
    1945    7201.3949
    1946    7227.6758
    1947    7319.4930
    1948    7218.1777
    1949    7086.4238
    1950    7260.2685
    1951    7383.6915
    1952    7116.8052
    1953    7227.6064
    1954    7165.6119
    1955    7213.2781
    1956    7067.1575
    1957    7193.0347
    1958    7282.5987
    1959    7250.0898
    1960    7272.8184
    1961    7010.8306
    1962    7281.1698
    1963    7249.0513
    1964    7254.5796
    1965    7383.7456
    1966    7428.2339
    1967    7200.5697
    1968    7254.3610
    1969    7335.7505
    1970    7221.6260
    1971    7205.7867
    1972    7450.4030
    1973    7378.4777
    1974    7261.1685
    1975    7397.5341
    1976    7429.7945
    1977    7369.1414
    1978    7217.3886
    1979    7257.3373
    1980    7144.6052
    1981    7187.4988
    1982    7403.9856
    1983    7296.9382
    1984    7403.7182
    1985    7223.9160
    1986    7375.5512
    1987    7411.5034
    1988    7437.0616
    1989    7356.4731
    1990    7579.8951
    1991    7608.5951
    1992    7527.7602
    1993    7562.1735
    1994    7376.1817
    1995    7468.9702
    1996    7480.7713
    1997    7287.7466
    1998    7402.9631
    1999    7477.9582
    2000    7434.5523
    2001    7569.3840
    2002    7421.1719
    2003    7577.0334
    2004    7506.3003
    2005    7421.6881
    2006    7330.3357
    2007    7622.8656
    2008    7532.3574
    2009    7479.3953
    2010    7377.2505
    2011    7420.6520
    2012    7200.9389
    2013    7195.8896
    2014    7480.0031
    2015    7259.8768
    2016    7446.2300
    2017    7315.7513
    2018    7414.4212
    2019    7374.0420
    2020    7360.3669
    2021    7381.7422
    2022    7470.9038
    2023    7359.7315
    2024    7493.6328
    2025    7489.1374
    2026    7401.8265
    2027    7534.1450
    2028    7478.1771
    2029    7492.6826
    2030    7302.7699
    2031    7407.8324
    2032    7755.2153
    2033    7363.3125
    2034    7155.5082
    2035    7431.1701
    2036    7367.5062
    2037    7548.9607
    2038    7444.1571
    2039    7475.4773
    2040    7425.1200
    2041    7519.8960
    2042    7307.1343
    2043    7270.8406
    2044    7376.9073
    2045    7479.4804
    2046    7470.7039
    2047    7365.9903
    2048    7248.3472
    2049    7509.3504
    2050    7724.7231
    2051    7635.8843
    2052    7571.4600
    2053    7115.1223
    2054    7286.0729
    2055    7517.1993
    2056    7384.9378
    2057    7226.8159
    2058    7414.3174
    2059    7630.4188
    2060    7393.0500
    2061    7178.4910
    2062    7257.9231
    2063    7441.5249
    2064    7267.7631
    2065    7358.6808
    2066    7472.6701
    2067    7405.4009
    2068    7288.2748
    2069    7235.4499
    2070    7497.7193
    2071    7461.4609
    2072    7429.9383
    2073    7298.6794
    2074    7330.5991
    2075    7377.4270
    2076    7323.0966
    2077    7394.5449
    2078    7399.0599
    2079    7370.5938
    2080    7338.0777
    2081    7330.3371
    2082    7352.8270
    2083    7448.2749
    2084    7650.2593
    2085    7551.9473
    2086    7436.6555
    2087    7240.6027
    2088    7345.1876
    2089    7405.4123
    2090    7339.4756
    2091    7641.1820
    2092    7497.3038
    2093    7533.4718
    2094    7434.4245
    2095    7324.7330
    2096    7371.6437
    2097    7426.3957
    2098    7245.3264
    2099    7605.0970
    2100    7352.3588
    2101    7402.7321
    2102    7358.2746
    2103    7300.3582
    2104    7408.1967
    2105    7170.4311
    2106    7295.9164
    2107    7282.2034
    2108    7310.5097
    2109    7329.4914
    2110    7341.9209
    2111    7421.0909
    2112    7103.9480
    2113    7479.9758
    2114    7288.6755
    2115    7576.1882
    2116    7401.8498
    2117    7424.4172
    2118    7571.2367
    2119    7525.3044
    2120    7618.3827
    2121    7509.1366
    2122    7473.8559
    2123    7559.6747
    2124    7334.2837
    2125    7522.0476
    2126    7488.0389
    2127    7429.3543
    2128    7664.7245
    2129    7602.4024
    2130    7136.7117
    2131    7383.6035
    2132    7322.2809
    2133    7271.0286
    2134    7091.7439
    2135    7478.6159
    2136    7319.5541
    2137    7428.9635
    2138    7388.2982
    2139    7125.4520
    2140    7255.7184
    2141    7233.8120
    2142    7113.8953
    2143    7290.8214
    2144    7101.4634
    2145    7250.7709
    2146    7266.3868
    2147    7316.5084
    2148    7206.7090
    2149    7166.8947
    2150    7255.0375
    2151    7213.7208
    2152    7202.3087
    2153    7184.4771
    2154    7316.3684
    2155    7300.2266
    2156    7176.3800
    2157    7424.2369
    2158    7607.0620
    2159    7350.4844
    2160    7407.9476
    2161    7349.5024
    2162    7249.1570
    2163    7553.7774
    2164    7351.8344
    2165    7367.3167
    2166    7355.5802
    2167    7333.5328
    2168    7296.2977
    2169    7618.4226
    2170    7497.7986
    2171    7459.8216
    2172    7373.2914
    2173    7611.6694
    2174    7366.6399
    2175    7604.6149
    2176    7451.7216
    2177    7233.9523
    2178    7575.3540
    2179    7496.5723
    2180    7586.9041
    2181    7199.5746
    2182    7394.5969
    2183    7469.9498
    2184    7562.6172
    2185    7399.9479
    2186    7603.5668
    2187    7650.3177
    2188    7347.6830
    2189    7262.3789
    2190    7313.6974
    2191    7472.5633
    2192    7414.0141
    2193    7304.1806
    2194    7369.1839
    2195    7506.1671
    2196    7333.7579
    2197    7545.9607
    2198    7537.6700
    2199    7506.3817
    2200    7508.4842
    2201    7581.0534
    2202    7385.8093
    2203    7518.6238
    2204    7485.8507
    2205    7621.1000
    2206    7816.3780
    2207    7509.2959
    2208    7540.4050
    2209    7671.8033
    2210    7514.4529
    2211    7595.9829
    2212    7509.1603
    2213    7396.8922
    2214    7435.1011
    2215    7523.5952
    2216    7487.0957
    2217    7635.8289
    2218    7471.2812
    2219    7477.8009
    2220    7589.9208
    2221    7265.2715
    2222    7573.0971
    2223    7334.7267
    2224    7323.8794
    2225    7313.7948
    2226    7549.7375
    2227    7428.3690
    2228    7509.3769
    2229    7533.2567
    2230    7517.2669
    2231    7325.7155
    2232    7400.9017
    2233    7368.2003
    2234    7400.0864
    2235    7654.5980
    2236    7667.2741
    2237    7546.4171
    2238    7529.0242
    2239    7532.7630
    2240    7520.0439
    2241    7527.0700
    2242    7466.2818
    2243    7474.1034
    2244    7417.0135
    2245    7433.9958
    2246    7508.3659
    2247    7506.0123
    2248    7315.6032
    2249    7309.0160
    2250    7413.2993
    2251    7443.5629
    2252    7273.3342
    2253    7376.7880
    2254    7332.7449
    2255    7305.7052
    2256    7141.6130
    2257    7358.5078
    2258    7263.7024
    2259    7337.1537
    2260    7427.7253
    2261    7377.3968
    2262    7393.0812
    2263    7491.4745
    2264    7241.8522
    2265    7382.4716
    2266    7279.3238
    2267    7289.5720
    2268    7378.6108
    2269    7048.2539
    2270    7024.5734
    2271    7240.1594
    2272    7257.5593
    2273    7307.4897
    2274    7166.5631
    2275    7377.1816
    2276    7370.0020
    2277    7499.5747
    2278    7385.2964
    2279    7307.3741
    2280    7352.1379
    2281    7229.2062
    2282    7397.7656
    2283    7602.3514
    2284    7421.4999
    2285    7346.4659
    2286    7297.7449
    2287    7273.3595
    2288    7116.4359
    2289    7253.0276
    2290    7423.5040
    2291    7284.5434
    2292    7286.2526
    2293    7386.4524
    2294    7543.4682
    2295    7349.0959
    2296    7510.6557
    2297    7479.3209
    2298    7305.4476
    2299    7464.8383
    2300    7324.4234
    2301    7427.4420
    2302    7426.6835
    2303    7219.3525
    2304    7490.9282
    2305    7211.1681
    2306    7555.0053
    2307    7222.0999
    2308    7422.3552
    2309    7382.2964
    2310    7239.7043
    2311    7135.3200
    2312    7324.3137
    2313    7225.6347
    2314    7439.1805
    2315    7532.3450
    2316    7297.7331
    2317    7215.4242
    2318    7311.2327
    2319    7372.2314
    2320    7202.9401
    2321    7252.3244
    2322    7305.3598
    2323    7146.9361
    2324    7363.6383
    2325    7597.2675
    2326    7433.2763
    2327    7270.4011
    2328    7469.1124
    2329    7260.3060
    2330    7360.6777
    2331    7262.2774
    2332    7444.9021
    2333    7390.7028
    2334    7301.2929
    2335    7557.7809
    2336    7325.1985
    2337    7280.7395
    2338    7540.0084
    2339    7343.1842
    2340    7448.3093
    2341    7421.1493
    2342    7554.2048
    2343    7480.2013
    2344    7538.2616
    2345    7590.1281
    2346    7603.7711
    2347    7633.4715
    2348    7709.3027
    2349    7509.3613
    2350    7421.4082
    2351    7517.3027
    2352    7674.3126
    2353    7668.2491
    2354    7478.9790
    2355    7448.8142
    2356    7397.2577
    2357    7364.7430
    2358    7478.4848
    2359    7467.7771
    2360    7407.4402
    2361    7584.4442
    2362    7698.1270
    2363    7635.7398
    2364    7724.3679
    2365    7497.5501
    2366    7362.1010
    2367    7567.9782
    2368    7423.0267
    2369    7446.9368
    2370    7563.5988
    2371    7402.3356
    2372    7336.2383
    2373    7515.6203
    2374    7882.2344
    2375    7512.5431
    2376    7640.1999
    2377    7358.2585
    2378    7477.9093
    2379    7429.9223
    2380    7394.0366
    2381    7267.8091
    2382    7356.9263
    2383    7295.6803
    2384    7634.1823
    2385    7357.9358
    2386    7339.8195
    2387    7388.0813
    2388    7379.3803
    2389    7437.3891
    2390    7184.1853
    2391    7520.6071
    2392    7454.3882
    2393    7524.7801
    2394    7373.9383
    2395    7190.4628
    2396    7461.1672
    2397    7393.1440
    2398    7386.9912
    2399    7537.5747
    2400    7574.5223
    2401    7537.0003
    2402    7332.7959
    2403    7205.3965
    2404    7359.3582
    2405    7220.6709
    2406    7479.4987
    2407    7532.3544
    2408    7439.6111
    2409    7479.7483
    2410    7426.6284
    2411    7348.6534
    2412    7385.8210
    2413    7518.9961
    2414    7405.3313
    2415    7419.0864
    2416    7321.2723
    2417    7341.0431
    2418    7399.0814
    2419    7482.1206
    2420    7537.3841
    2421    7378.7175
    2422    7169.7065
    2423    7350.2517
    2424    7441.8105
    2425    7374.0431
    2426    7329.0445
    2427    7444.4450
    2428    7474.3335
    2429    7168.9374
    2430    7305.4359
    2431    7379.2606
    2432    7544.5990
    2433    7387.4947
    2434    7354.7496
    2435    7274.1657
    2436    7476.6538
    2437    7518.2869
    2438    7434.6396
    2439    7227.0048
    2440    7177.4393
    2441    7357.2246
    2442    7200.4291
    2443    7297.7432
    2444    7312.1948
    2445    7466.2831
    2446    7269.6606
    2447    7261.4172
    2448    7614.8250
    2449    7449.5889
    2450    7372.8398
    2451    7247.3417
    2452    7384.2021
    2453    7467.3380
    2454    7412.8218
    2455    7391.7221
    2456    7410.8533
    2457    7251.6058
    2458    7264.5245
    2459    7282.9401
    2460    7338.5554
    2461    7257.1070
    2462    7376.6227
    2463    7266.8285
    2464    7387.8767
    2465    7308.7242
    2466    7310.2500
    2467    7333.6910
    2468    7023.6935
    2469    7439.0134
    2470    7323.9429
    2471    7455.4446
    2472    7167.1484
    2473    7363.3926
    2474    7375.7384
    2475    7277.3728
    2476    7471.5560
    2477    7224.3255
    2478    7364.5747
    2479    7337.3216
    2480    7427.4889
    2481    7349.8656
    2482    7474.0890
    2483    7185.3469
    2484    7198.6166
    2485    7322.3038
    2486    7450.9804
    2487    7231.9857
    2488    7284.4700
    2489    7333.7041
    2490    7434.3025
    2491    7407.8571
    2492    7463.2646
    2493    7588.4655
    2494    7393.5854
    2495    7379.5650
    2496    7451.8091
    2497    7550.2179
    2498    7342.2253
    2499    7504.0308
    2500    7320.7071
    2501    7408.1775
    2502    7341.3607
    2503    7212.5631
    2504    7280.7583
    2505    7456.0907
    2506    7279.9132
    2507    7470.2320
    2508    7364.7989
    2509    7285.5788
    2510    7480.8273
    2511    7345.3674
    2512    7327.7986
    2513    7488.0999
    2514    7417.1036
    2515    7153.6745
    2516    7319.4782
    2517    7452.9439
    2518    7606.7788
    2519    7469.8536
    2520    7347.8411
    2521    7343.9156
    2522    7378.9862
    2523    7354.1869
    2524    7467.4450
    2525    7260.5235
    2526    7270.0528
    2527    7255.7523
    2528    7372.0374
    2529    7216.8352
    2530    7324.7587
    2531    7332.1533
    2532    7499.4642
    2533    7501.4217
    2534    7567.2484
    2535    7449.2898
    2536    7218.6060
    2537    7283.0408
    2538    7248.5738
    2539    7413.5975
    2540    7434.8101
    2541    7306.2219
    2542    7693.9216
    2543    7293.9129
    2544    7411.2354
    2545    7588.5059
    2546    7379.8516
    2547    7566.5121
    2548    7503.6570
    2549    7551.1525
    2550    7585.5340
    2551    7493.8870
    2552    7499.6975
    2553    7765.5316
    2554    7535.7225
    2555    7417.6833
    2556    7530.6177
    2557    7525.1986
    2558    7389.1891
    2559    7384.1210
    2560    7565.4877
    2561    7544.5297
    2562    7346.6058
    2563    7364.7461
    2564    7513.7069
    2565    7577.2139
    2566    7667.6349
    2567    7549.2696
    2568    7537.6265
    2569    7317.2643
    2570    7600.9113
    2571    7585.6735
    2572    7617.7452
    2573    7484.2300
    2574    7305.0971
    2575    7501.7949
    2576    7583.8865
    2577    7358.6266
    2578    7403.1661
    2579    7352.4396
    2580    7443.0241
    2581    7303.2092
    2582    7297.6910
    2583    7317.8815
    2584    7444.3672
    2585    7381.8052
    2586    7397.8865
    2587    7693.8742
    2588    7413.4111
    2589    7415.7346
    2590    7464.9888
    2591    7377.8933
    2592    7465.1384
    2593    7407.9725
    2594    7387.5671
    2595    7426.6519
    2596    7526.7330
    2597    7318.7693
    2598    7324.7283
    2599    7258.0359
    2600    7409.6312
    2601    7263.6702
    2602    7146.5888
    2603    7251.0493
    2604    7293.8273
    2605    7478.4822
    2606    7198.1823
    2607    7237.6111
    2608    7273.6541
    2609    7311.4053
    2610    7244.4068
    2611    7241.3578
    2612    7188.4675
    2613    7385.8440
    2614    7302.8372
    2615    7296.5598
    2616    7421.0494
    2617    7429.0361
    2618    7214.7523
    2619    7284.7100
    2620    7335.5535
    2621    7304.1367
    2622    7449.4186
    2623    7396.7994
    2624    7381.5945
    2625    7525.3952
    2626    7430.0179
    2627    7228.8205
    2628    7584.6479
    2629    7383.6623
    2630    7283.6288
    2631    7495.1204
    2632    7042.1223
    2633    7501.5831
    2634    7191.7765
    2635    7179.5153
    2636    7356.2380
    2637    7428.1762
    2638    7404.6252
    2639    7332.3606
    2640    7481.9671
    2641    7365.4674
    2642    7257.3653
    2643    7507.8202
    2644    7591.2794
    2645    7339.3773
    2646    7416.2352
    2647    7594.6010
    2648    7366.2111
    2649    7519.0170
    2650    7517.1913
    2651    7375.1513
    2652    7599.3411
    2653    7349.2275
    2654    7235.1577
    2655    7188.5775
    2656    7280.0561
    2657    7376.1341
    2658    7442.9733
    2659    7334.6727
    2660    7354.9628
    2661    7444.1844
    2662    7308.9848
    2663    7536.9950
    2664    7356.6303
    2665    7266.2358
    2666    7411.5686
    2667    7399.2079
    2668    7391.7679
    2669    7316.0532
    2670    7348.8651
    2671    7341.3487
    2672    7355.4734
    2673    7439.4868
    2674    7316.9901
    2675    7285.0510
    2676    7414.7968
    2677    7448.3375
    2678    7328.7922
    2679    7303.2332
    2680    7441.3220
    2681    7496.8171
    2682    7367.8775
    2683    7282.6923
    2684    7482.6636
    2685    7381.3864
    2686    7499.7126
    2687    7362.2206
    2688    7302.2115
    2689    7698.9479
    2690    7577.0673
    2691    7371.8488
    2692    7362.9339
    2693    7304.1168
    2694    7449.8632
    2695    7488.3468
    2696    7446.9631
    2697    7460.0985
    2698    7252.7044
    2699    7402.9779
    2700    7342.1338
    2701    7587.1759
    2702    7500.2462
    2703    7525.9830
    2704    7399.7600
    2705    7396.4036
    2706    7268.8732
    2707    7471.2851
    2708    7523.4696
    2709    7609.6294
    2710    7512.4299
    2711    7314.5905
    2712    7523.9245
    2713    7326.9802
    2714    7153.1769
    2715    7543.8473
    2716    7311.8657
    2717    7327.8112
    2718    7330.7243
    2719    7451.7201
    2720    7258.2629
    2721    7314.5259
    2722    7596.5483
    2723    7432.1385
    2724    7609.1551
    2725    7298.5981
    2726    7372.7425
    2727    7358.5063
    2728    7599.2990
    2729    7229.0282
    2730    7607.4096
    2731    7483.3790
    2732    7405.1941
    2733    7523.3266
    2734    7346.8215
    2735    7362.4507
    2736    7349.4070
    2737    7358.7906
    2738    7173.8341
    2739    7210.1155
    2740    7249.5013
    2741    7523.0002
    2742    7080.5065
    2743    7239.4975
    2744    7435.4537
    2745    7246.0593
    2746    7162.2341
    2747    7374.8709
    2748    7320.6545
    2749    7148.8294
    2750    7159.6649
    2751    7063.1688
    2752    7173.3695
    2753    7032.5917
    2754    7139.6077
    2755    7294.1254
    2756    7249.6024
    2757    7147.1164
    2758    7375.7046
    2759    7333.0499
    2760    7192.1080
    2761    7220.4333
    2762    7442.0156
    2763    7190.1777
    2764    7257.5575
    2765    7080.0234
    2766    7147.0972
    2767    7450.8194
    2768    7074.4020
    2769    7211.8599
    2770    7222.5696
    2771    7207.0780
    2772    7506.6429
    2773    7205.6456
    2774    7257.6259
    2775    7154.5598
    2776    7129.4706
    2777    7125.3928
    2778    7161.3855
    2779    7351.3603
    2780    7236.9301
    2781    7261.8148
    2782    6999.4833
    2783    7498.0182
    2784    7176.2148
    2785    7169.2753
    2786    7190.1634
    2787    7073.5290
    2788    7158.4961
    2789    7300.8811
    2790    7121.9008
    2791    7125.0760
    2792    7355.7430
    2793    7227.3733
    2794    7445.8220
    2795    7491.0291
    2796    7239.0524
    2797    7219.6598
    2798    7354.7907
    2799    7080.6360
    2800    7174.1091
    2801    7234.7627
    2802    7286.8408
    2803    7253.5732
    2804    7175.5943
    2805    7216.3423
    2806    7039.7470
    2807    7220.5728
    2808    6933.9558
    2809    7347.3445
    2810    7055.7315
    2811    7165.9329
    2812    7395.9911
    2813    7310.0648
    2814    7354.9371
    2815    7252.2424
    2816    7362.1409
    2817    7531.8888
    2818    7398.5358
    2819    7360.3551
    2820    7370.4590
    2821    7480.8638
    2822    7430.8438
    2823    7432.3340
    2824    7295.4090
    2825    7484.1722
    2826    7229.9362
    2827    7211.9671
    2828    7508.6662
    2829    7301.8926
    2830    7348.6912
    2831    7337.7451
    2832    7221.6113
    2833    7478.9505
    2834    7155.8867
    2835    7186.8823
    2836    7280.5699
    2837    7423.6034
    2838    7191.7646
    2839    7273.5066
    2840    7428.2607
    2841    7357.7221
    2842    7215.3676
    2843    7262.1714
    2844    7354.5411
    2845    7269.8415
    2846    7433.4919
    2847    7202.7727
    2848    7161.7515
    2849    7059.5268
    2850    7409.1899
    2851    7336.6968
    2852    7343.1686
    2853    7330.2073
    2854    7314.6392
    2855    7384.6311
    2856    7265.0173
    2857    7316.8374
    2858    7163.5370
    2859    7282.8178
    2860    7206.7955
    2861    7294.7820
    2862    7280.2765
    2863    7235.8570
    2864    7207.0751
    2865    7148.0020
    2866    7234.0870
    2867    7059.9242
    2868    7273.4736
    2869    7260.4437
    2870    7296.9795
    2871    7452.1424
    2872    7393.8374
    2873    7431.3083
    2874    7421.8553
    2875    7246.0375
    2876    7384.6671
    2877    7410.9127
    2878    7253.6825
    2879    7555.5473
    2880    7667.5004
    2881    7217.6278
    2882    7289.5094
    2883    7442.7464
    2884    7279.2274
    2885    7199.1702
    2886    7360.8808
    2887    7525.3781
    2888    7531.8435
    2889    7568.9583
    2890    7262.0202
    2891    7417.6796
    2892    7461.2349
    2893    7536.1309
    2894    7363.7330
    2895    7494.5343
    2896    7508.7562
    2897    7591.2009
    2898    7314.6534
    2899    7406.8546
    2900    7345.6822
    2901    7285.3405
    2902    7600.7079
    2903    7445.9565
    2904    7453.0776
    2905    7374.7943
    2906    7292.6374
    2907    7409.9047
    2908    7164.7910
    2909    7241.6881
    2910    7433.5421
    2911    7312.3410
    2912    7436.0118
    2913    7287.1082
    2914    7419.4113
    2915    7391.1908
    2916    7152.5327
    2917    7396.6501
    2918    7414.2857
    2919    7459.6940
    2920    7534.4190
    2921    7429.4206
    2922    7178.7046
    2923    7267.6661
    2924    7289.1365
    2925    7485.5568
    2926    7156.3861
    2927    7208.5473
    2928    7082.6601
    2929    7124.2132
    2930    7128.9120
    2931    7260.2626
    2932    7316.7935
    2933    7193.8636
    2934    7302.3635
    2935    7404.3836
    2936    7157.2615
    2937    7316.4050
    2938    7407.1734
    2939    7222.4808
    2940    7535.9763
    2941    7276.1306
    2942    7411.5530
    2943    7418.1707
    2944    7410.4782
    2945    7224.8936
    2946    7220.8392
    2947    7305.4713
    2948    7159.9474
    2949    7144.6689
    2950    7331.2231
    2951    7372.3042
    2952    7225.3641
    2953    7286.7689
    2954    7499.0110
    2955    7619.0770
    2956    7494.3691
    2957    7380.4349
    2958    7571.3459
    2959    7439.0042
    2960    7430.1292
    2961    7436.4470
    2962    7429.2731
    2963    7375.8186
    2964    7666.3233
    2965    7559.2144
    2966    7549.8781
    2967    7516.0530
    2968    7500.0551
    2969    7426.0062
    2970    7289.0200
    2971    7619.4390
    2972    7432.9432
    2973    7329.0326
    2974    7458.4120
    2975    7605.8097
    2976    7666.8482
    2977    7563.2048
    2978    7603.1356
    2979    7471.4443
    2980    7248.2117
    2981    7391.3656
    2982    7376.8329
    2983    7621.9399
    2984    7453.6567
    2985    7259.6713
    2986    7264.2022
    2987    7446.3012
    2988    7511.1572
    2989    7332.6628
    2990    7614.1262
    2991    7311.3959
    2992    7467.0614
    2993    7532.1868
    2994    7487.3040
    2995    7443.5553
    2996    7421.8664
    2997    7445.2646
    2998    7334.2056
    2999    7479.0640
    3000    7430.5921
    3001    7449.8748
    3002    7402.6847
    3003    7672.1091
    3004    7754.0492
    3005    7387.6611
    3006    7573.3063
    3007    7576.8704
    3008    7475.3494
    3009    7245.8323
    3010    7449.7312
    3011    7455.7822
    3012    7489.9677
    3013    7557.3528
    3014    7749.0513
    3015    7477.9737
    3016    7552.5482
    3017    7522.5575
    3018    7517.6092
    3019    7472.2435
    3020    7511.3069
    3021    7563.7232
    3022    7273.8977
    3023    7486.4167
    3024    7510.7334
    3025    7769.7349
    3026    7662.5874
    3027    7367.9040
    3028    7329.5857
    3029    7615.3984
    3030    7542.1129
    3031    7490.4291
    3032    7533.6450
    3033    7265.2789
    3034    7316.2123
    3035    7497.0821
    3036    7525.5766
    3037    7434.4064
    3038    7538.8657
    3039    7478.1249
    3040    7410.7818
    3041    7709.6983
    3042    7566.2631
    3043    7385.5928
    3044    7467.0307
    3045    7611.9527
    3046    7594.3755
    3047    7468.4725
    3048    7364.5191
    3049    7317.2086
    3050    7532.8586
    3051    7476.3484
    3052    7390.6165
    3053    7450.5093
    3054    7440.2336
    3055    7437.1981
    3056    7502.6353
    3057    7629.8944
    3058    7195.6947
    3059    7494.9905
    3060    7480.1817
    3061    7486.3677
    3062    7480.8320
    3063    7413.0204
    3064    7455.7179
    3065    7575.7340
    3066    7572.3234
    3067    7712.0106
    3068    7523.9156
    3069    7426.3774
    3070    7551.1560
    3071    7327.8838
    3072    7508.0826
    3073    7508.2808
    3074    7436.5199
    3075    7681.5664
    3076    7416.3591
    3077    7466.5677
    3078    7483.9413
    3079    7325.9100
    3080    7296.3549
    3081    7339.5609
    3082    7348.4425
    3083    7381.7277
    3084    7288.7737
    3085    7390.5734
    3086    7412.9796
    3087    7384.8042
    3088    7233.0247
    3089    7206.5124
    3090    7216.7656
    3091    7357.6117
    3092    7294.6880
    3093    7344.1739
    3094    7339.3247
    3095    7255.7423
    3096    7376.9021
    3097    7717.0010
    3098    7588.7010
    3099    7510.3542
    3100    7473.7860
    3101    7300.9602
    3102    7418.7977
    3103    7604.4102
    3104    7593.6475
    3105    7405.2423
    3106    7320.3624
    3107    7592.0087
    3108    7177.3599
    3109    7379.7638
    3110    7670.4035
    3111    7640.3565
    3112    7497.9688
    3113    7405.6751
    3114    7342.6957
    3115    7637.4147
    3116    7605.2801
    3117    7320.1624
    3118    7533.0196
    3119    7434.3451
    3120    7314.2979
    3121    7356.3654
    3122    7273.8495
    3123    7327.7004
    3124    7315.2682
    3125    7423.2549
    3126    7324.0577
    3127    7273.0574
    3128    7392.0401
    3129    7317.1827
    3130    7338.6898
    3131    7390.7331
    3132    7659.4638
    3133    7473.5111
    3134    7446.1996
    3135    7619.9791
    3136    7317.9474
    3137    7496.2220
    3138    7235.8641
    3139    7432.9663
    3140    7344.5115
    3141    7465.7420
    3142    7542.9162
    3143    7433.8202
    3144    7350.5545
    3145    7368.1421
    3146    7127.7483
    3147    7400.6342
    3148    7386.5066
    3149    7653.5888
    3150    7620.6922
    3151    7648.7316
    3152    7664.6979
    3153    7582.4648
    3154    7290.2226
    3155    7326.7965
    3156    7616.0230
    3157    7520.5497
    3158    7495.0842
    3159    7525.1178
    3160    7614.6760
    3161    7528.6597
    3162    7381.2691
    3163    7454.4234
    3164    7362.2949
    3165    7601.5472
    3166    7555.0028
    3167    7514.4391
    3168    7489.5625
    3169    7549.6460
    3170    7763.5846
    3171    7581.9713
    3172    7619.8398
    3173    7193.7886
    3174    7488.2469
    3175    7283.6091
    3176    7454.4094
    3177    7244.7568
    3178    7410.3223
    3179    7514.2326
    3180    7232.5411
    3181    7369.5200
    3182    7416.7421
    3183    7388.4179
    3184    7215.5007
    3185    7586.7210
    3186    7566.9637
    3187    7486.3958
    3188    7440.8629
    3189    7464.3842
    3190    7390.0208
    3191    7377.2899
    3192    7318.2875
    3193    7289.0534
    3194    7575.5244
    3195    7422.6700
    3196    7489.9123
    3197    7251.3313
    3198    7425.7172
    3199    7349.9086
    3200    7548.4625
    3201    7400.8394
    3202    7208.9561
    3203    7379.9810
    3204    7483.8452
    3205    7567.7028
    3206    7678.8340
    3207    7681.1647
    3208    7586.5657
    3209    7790.0977
    3210    7591.9064
    3211    7508.5671
    3212    7512.7099
    3213    7384.4104
    3214    7212.8438
    3215    7195.5425
    3216    7360.9099
    3217    7207.0257
    3218    7370.8633
    3219    7328.8458
    3220    7417.9787
    3221    7590.5846
    3222    7397.5466
    3223    7573.6219
    3224    7315.5887
    3225    7542.9957
    3226    7507.6943
    3227    7440.3810
    3228    7455.6562
    3229    7460.0218
    3230    7634.4916
    3231    7399.0800
    3232    7360.7037
    3233    7679.0028
    3234    7405.7101
    3235    7412.8462
    3236    7435.9601
    3237    7486.6603
    3238    7243.6163
    3239    7530.9587
    3240    7406.0117
    3241    7227.3592
    3242    7393.8986
    3243    7299.7004
    3244    7418.7589
    3245    7426.8154
    3246    7290.9826
    3247    7387.6769
    3248    7169.6266
    3249    7444.9437
    3250    7576.5448
    3251    7416.1777
    3252    7458.5509
    3253    7106.8511
    3254    7166.0422
    3255    7287.3694
    3256    7250.8287
    3257    7372.6124
    3258    7512.6694
    3259    7254.7252
    3260    7324.1331
    3261    7442.5627
    3262    7526.1612
    3263    7273.4867
    3264    7462.5063
    3265    7514.1637
    3266    7290.7345
    3267    7417.8945
    3268    7446.8265
    3269    7422.9176
    3270    7397.8200
    3271    7238.5050
    3272    7471.8274
    3273    7247.9562
    3274    7342.0681
    3275    7328.6187
    3276    7462.7220
    3277    7413.7715
    3278    7336.8846
    3279    7435.6788
    3280    7466.6269
    3281    7343.9253
    3282    7466.4882
    3283    7515.6124
    3284    7506.3086
    3285    7509.5527
    3286    7504.8037
    3287    7703.6586
    3288    7593.7235
    3289    7674.8042
    3290    7418.8356
    3291    7354.0012
    3292    7643.7747
    3293    7447.6388
    3294    7582.4093
    3295    7460.2193
    3296    7209.1050
    3297    7420.4729
    3298    7573.8069
    3299    7485.4599
    3300    7314.3104
    3301    7500.4800
    3302    7516.7185
    3303    7606.0370
    3304    7542.9509
    3305    7504.5939
    3306    7508.2367
    3307    7556.3139
    3308    7570.8017
    3309    7551.4120
    3310    7493.3506
    3311    7328.5709
    3312    7260.6233
    3313    7403.8793
    3314    7501.9655
    3315    7814.7566
    3316    7481.4910
    3317    7485.0934
    3318    7504.3924
    3319    7389.2132
    3320    7349.3713
    3321    7350.1119
    3322    7466.1391
    3323    7148.0608
    3324    7416.4963
    3325    7563.9036
    3326    7453.8904
    3327    7371.3764
    3328    7386.8127
    3329    7467.8242
    3330    7514.4630
    3331    7361.7772
    3332    7425.7199
    3333    7473.0748
    3334    7347.1003
    3335    7512.3078
    3336    7200.3792
    3337    7241.4172
    3338    7360.4736
    3339    7499.1861
    3340    7254.4862
    3341    7601.4083
    3342    7410.6913
    3343    7219.5292
    3344    7115.5399
    3345    7225.0377
    3346    7122.7020
    3347    7281.3237
    3348    7402.6063
    3349    7625.2666
    3350    7337.6222
    3351    7410.4992
    3352    7466.2244
    3353    7325.2857
    3354    7349.6635
    3355    7612.9675
    3356    7612.5826
    3357    7392.1786
    3358    7475.4661
    3359    7340.3298
    3360    7315.3177
    3361    7132.7624
    3362    7311.1484
    3363    7234.7990
    3364    7603.8973
    3365    7437.1428
    3366    7457.3326
    3367    7200.2277
    3368    7533.0434
    3369    7080.3669
    3370    7427.1879
    3371    7372.8851
    3372    7424.5228
    3373    7299.2593
    3374    7269.5640
    3375    7321.2612
    3376    7563.4074
    3377    7452.6713
    3378    7219.5332
    3379    7292.7698
    3380    7415.9787
    3381    7547.8286
    3382    7582.6235
    3383    7398.8363
    3384    7587.8071
    3385    7461.2046
    3386    7492.1554
    3387    7454.5418
    3388    7460.9141
    3389    7436.2742
    3390    7397.3338
    3391    7432.2998
    3392    7453.9476
    3393    7490.7045
    3394    7511.9117
    3395    7442.6815
    3396    7416.2618
    3397    7471.0370
    3398    7289.8030
    3399    7561.8788
    3400    7590.7423
    3401    7700.5031
    3402    7525.3895
    3403    7451.6975
    3404    7553.3706
    3405    7507.5476
    3406    7669.0515
    3407    7429.3925
    3408    7407.5827
    3409    7495.1934
    3410    7481.1430
    3411    7431.4067
    3412    7321.3026
    3413    7319.6083
    3414    7456.6982
    3415    7249.8860
    3416    7469.8342
    3417    7597.7413
    3418    7419.3198
    3419    7410.2153
    3420    7479.8144
    3421    7547.0216
    3422    7537.7106
    3423    7460.3439
    3424    7323.4230
    3425    7320.5982
    3426    7509.0880
    3427    7286.0788
    3428    7295.8484
    3429    7435.6420
    3430    7617.1449
    3431    7662.9082
    3432    7406.2452
    3433    7434.0325
    3434    7567.0636
    3435    7271.1108
    3436    7521.7041
    3437    7340.9800
    3438    7548.8341
    3439    7614.0665
    3440    7527.4935
    3441    7632.0531
    3442    7619.8480
    3443    7592.0429
    3444    7696.5555
    3445    7667.8054
    3446    7534.8441
    3447    7570.2673
    3448    7622.6560
    3449    7882.2494
    3450    7876.7324
    3451    7630.6130
    3452    7380.6868
    3453    7660.2324
    3454    7378.9983
    3455    7286.3749
    3456    7344.6352
    3457    7424.8668
    3458    7464.0668
    3459    7782.9448
    3460    7408.6978
    3461    7466.1406
    3462    7438.9453
    3463    7396.0685
    3464    7571.2846
    3465    7376.6153
    3466    7391.1300
    3467    7429.9126
    3468    7498.6805
    3469    7558.9548
    3470    7533.0771
    3471    7381.7833
    3472    7462.0257
    3473    7697.3040
    3474    7563.3326
    3475    7517.1412
    3476    7578.7693
    3477    7465.5989
    3478    7640.4810
    3479    7390.4833
    3480    7427.3427
    3481    7492.3675
    3482    7298.0762
    3483    7387.9107
    3484    7368.9262
    3485    7163.5474
    3486    7252.4296
    3487    7404.7504
    3488    7379.2069
    3489    7552.9612
    3490    7364.5352
    3491    7434.2140
    3492    7576.5497
    3493    7437.7425
    3494    7513.7252
    3495    7328.7178
    3496    7504.3534
    3497    7396.4967
    3498    7301.9655
    3499    7184.9255
    3500    7243.2440
    3501    7213.4099
    3502    7463.6318
    3503    7336.2469
    3504    7472.0851
    3505    7503.3570
    3506    7242.8512
    3507    7322.6866
    3508    7353.6569
    3509    7313.3233
    3510    7140.5641
    3511    7462.6881
    3512    7436.7418
    3513    7469.4647
    3514    7282.9114
    3515    7494.1211
    3516    7323.9155
    3517    7284.5340
    3518    7352.6437
    3519    7327.1933
    3520    7496.3429
    3521    7420.0071
    3522    7321.1249
    3523    7317.8457
    3524    7136.4400
    3525    7458.4921
    3526    7367.9922
    3527    7427.2785
    3528    7546.4300
    3529    7429.1543
    3530    7358.9473
    3531    7456.3189
    3532    7160.0166
    3533    7447.8942
    3534    7434.9698
    3535    7230.7889
    3536    7286.3943
    3537    7289.8358
    3538    7451.9512
    3539    7236.1244
    3540    7618.6578
    3541    7332.0512
    3542    7432.7121
    3543    7450.4222
    3544    7658.7292
    3545    7318.6483
    3546    7518.2219
    3547    7483.0514
    3548    7584.2466
    3549    7462.7510
    3550    7494.4511
    3551    7400.5781
    3552    7384.0230
    3553    7378.0038
    3554    7573.9246
    3555    7467.1794
    3556    7259.9304
    3557    7377.2854
    3558    7388.2471
    3559    7313.6948
    3560    7366.8453
    3561    7247.0861
    3562    7429.5719
    3563    7326.2905
    3564    7444.0858
    3565    7498.8319
    3566    7548.0746
    3567    7493.5014
    3568    7206.2115
    3569    7309.3707
    3570    7435.1453
    3571    7313.7617
    3572    7289.3614
    3573    7318.3177
    3574    7418.8372
    3575    7447.6037
    3576    7399.9703
    3577    7390.8906
    3578    7382.3282
    3579    7307.1378
    3580    7437.6622
    3581    7242.4762
    3582    7482.3428
    3583    7325.8889
    3584    7639.3340
    3585    7485.4127
    3586    7524.5807
    3587    7662.6732
    3588    7434.5640
    3589    7290.0397
    3590    7333.4618
    3591    7389.8351
    3592    7397.7936
    3593    7381.7130
    3594    7489.5269
    3595    7262.8476
    3596    7466.0485
    3597    7107.0056
    3598    7447.8321
    3599    7376.0221
    3600    7321.5395
    3601    7397.8681
    3602    7159.9292
    3603    7155.6089
    3604    7367.8577
    3605    7489.5134
    3606    7409.6600
    3607    7517.5155
    3608    7634.9167
    3609    7422.4817
    3610    7533.9374
    3611    7518.7141
    3612    7382.4346
    3613    7283.2456
    3614    7330.0038
    3615    7491.4959
    3616    7337.6258
    3617    7292.8199
    3618    7424.3536
    3619    7283.6628
    3620    7638.9317
    3621    7472.9172
    3622    7351.5144
    3623    7360.7922
    3624    7548.7653
    3625    7530.8290
    3626    7598.4971
    3627    7692.3460
    3628    7396.7268
    3629    7531.7605
    3630    7371.3982
    3631    7639.0992
    3632    7405.6220
    3633    7339.8153
    3634    7316.0354
    3635    7428.5526
    3636    7345.2523
    3637    7314.0668
    3638    7483.5830
    3639    7584.5347
    3640    7373.6746
    3641    7547.2870
    3642    7469.2949
    3643    7577.0887
    3644    7564.0172
    3645    7447.4089
    3646    7628.1473
    3647    7463.5766
    3648    7360.2870
    3649    7350.4636
    3650    7364.8308
    3651    7520.4846
    3652    7369.9671
    3653    7558.1757
    3654    7698.6596
    3655    7446.0544
    3656    7481.0190
    3657    7491.7599
    3658    7340.8657
    3659    7620.6195
    3660    7399.7865
    3661    7613.5791
    3662    7524.9860
    3663    7564.2028
    3664    7457.2432
    3665    7395.1583
    3666    7347.8625
    3667    7216.9054
    3668    7215.0952
    3669    7408.5160
    3670    7359.5365
    3671    7747.5469
    3672    7514.5077
    3673    7644.0706
    3674    7414.9698
    3675    7435.8961
    3676    7378.2546
    3677    7383.9529
    3678    7553.3205
    3679    7445.0432
    3680    7306.2570
    3681    7439.6681
    3682    7196.3234
    3683    7356.2630
    3684    7202.8954
    3685    7240.9370
    3686    7475.0599
    3687    7545.0575
    3688    7504.4169
    3689    7342.1879
    3690    7491.8542
    3691    7432.8274
    3692    7340.7060
    3693    7440.5184
    3694    7168.6095
    3695    7403.7118
    3696    7228.9992
    3697    7367.2994
    3698    7216.3452
    3699    7370.2810
    3700    7421.1627
    3701    7473.0612
    3702    7321.3713
    3703    7398.5432
    3704    7488.5032
    3705    7588.9699
    3706    7503.5161
    3707    7281.5621
    3708    7327.2289
    3709    7479.9740
    3710    7350.3141
    3711    7293.0746
    3712    7666.9278
    3713    7505.1158
    3714    7423.9584
    3715    7419.7686
    3716    7180.0582
    3717    7322.8176
    3718    7296.9751
    3719    7382.5227
    3720    7615.6684
    3721    7219.4113
    3722    7235.8245
    3723    7484.1015
    3724    7349.0607
    3725    7259.3854
    3726    7209.8228
    3727    7105.6459
    3728    7346.4068
    3729    7069.0475
    3730    7215.5449
    3731    7237.0299
    3732    7373.0358
    3733    7305.4056
    3734    7254.1858
    3735    7295.2570
    3736    7245.5153
    3737    7224.9840
    3738    7333.4482
    3739    7410.6390
    3740    7511.6462
    3741    7458.4356
    3742    7144.8008
    3743    7534.4463
    3744    7290.1967
    3745    7457.7537
    3746    7439.2747
    3747    7458.2672
    3748    7334.8197
    3749    7245.2192
    3750    7127.4115
    3751    7114.4472
    3752    7389.9746
    3753    7371.2112
    3754    7388.0017
    3755    7359.9835
    3756    7205.1798
    3757    7173.4480
    3758    7239.9320
    3759    7533.0727
    3760    7507.9030
    3761    7060.0248
    3762    7321.1234
    3763    7207.2517
    3764    7333.7943
    3765    7252.0930
    3766    7220.9878
    3767    7038.0434
    3768    7335.8438
    3769    7201.5449
    3770    7354.0874
    3771    7293.1265
    3772    7327.0869
    3773    7484.1508
    3774    7244.8277
    3775    7440.7660
    3776    7351.6056
    3777    7637.7261
    3778    7280.1346
    3779    7454.8039
    3780    7146.0556
    3781    7294.9431
    3782    7385.5828
    3783    7441.8510
    3784    7422.5349
    3785    7016.3210
    3786    7191.4513
    3787    7243.8096
    3788    7424.7163
    3789    7223.1942
    3790    7456.4104
    3791    7461.4064
    3792    7560.4118
    3793    7400.2329
    3794    7379.7356
    3795    7473.9034
    3796    7373.7147
    3797    7388.2287
    3798    7482.5353
    3799    7725.6575
    3800    7506.2787
    3801    7449.0845
    3802    7426.0881
    3803    7335.3021
    3804    7237.9990
    3805    7468.4739
    3806    7547.1822
    3807    7708.0686
    3808    7846.4763
    3809    7411.3396
    3810    7440.2981
    3811    7674.5071
    3812    7437.8670
    3813    7433.0729
    3814    7449.6605
    3815    7494.0629
    3816    7544.8588
    3817    7448.7517
    3818    7607.4843
    3819    7520.7291
    3820    7324.1795
    3821    7581.2623
    3822    7453.1239
    3823    7492.3378
    3824    7566.3670
    3825    7604.4392
    3826    7570.4037
    3827    7513.5194
    3828    7306.4121
    3829    7383.2214
    3830    7402.6086
    3831    7484.1225
    3832    7283.4924
    3833    7294.8853
    3834    7486.3214
    3835    7413.5942
    3836    7321.7986
    3837    7356.0236
    3838    7252.4431
    3839    7417.5733
    3840    7281.8506
    3841    7451.8409
    3842    7471.7718
    3843    7379.2050
    3844    7356.5966
    3845    7357.1630
    3846    7346.8894
    3847    7381.3705
    3848    7428.1107
    3849    7383.0706
    3850    7346.7576
    3851    7401.7517
    3852    7679.7335
    3853    7317.4040
    3854    7200.5573
    3855    7362.4556
    3856    7284.9474
    3857    7617.1295
    3858    7665.3468
    3859    7412.8233
    3860    7617.3522
    3861    7409.1650
    3862    7687.6482
    3863    7535.6332
    3864    7208.4515
    3865    7254.9894
    3866    7445.1655
    3867    7347.8245
    3868    7199.5232
    3869    7425.2478
    3870    7243.7049
    3871    7205.3091
    3872    7306.0158
    3873    7388.1324
    3874    7362.0763
    3875    7588.8359
    3876    7464.6464
    3877    7424.7701
    3878    7454.7799
    3879    7309.5339
    3880    7199.7560
    3881    7562.9528
    3882    7582.1591
    3883    7715.9826
    3884    7179.5684
    3885    7413.1377
    3886    7370.6952
    3887    7330.8338
    3888    7555.3453
    3889    7310.5293
    3890    7572.4026
    3891    7272.2634
    3892    7408.4040
    3893    7403.2044
    3894    7427.9281
    3895    7409.9012
    3896    7445.5744
    3897    7435.9240
    3898    7268.3141
    3899    7340.5594
    3900    7397.4389
    3901    7257.8199
    3902    7457.3802
    3903    7289.6268
    3904    7267.6363
    3905    7310.0002
    3906    7358.1057
    3907    7569.0220
    3908    7393.4069
    3909    7333.2662
    3910    7228.8899
    3911    7530.3800
    3912    7385.2981
    3913    7309.0085
    3914    7454.7262
    3915    7351.5441
    3916    7524.8756
    3917    7592.8358
    3918    7387.4090
    3919    7542.7643
    3920    7401.6989
    3921    7461.5036
    3922    7515.7826
    3923    7354.6124
    3924    7506.8316
    3925    7557.7262
    3926    7480.3771
    3927    7310.3278
    3928    7326.4067
    3929    7404.2304
    3930    7294.5318
    3931    7263.2422
    3932    7260.2836
    3933    7211.0227
    3934    7380.0922
    3935    7341.7378
    3936    7280.7984
    3937    7096.4311
    3938    7159.2464
    3939    7502.2588
    3940    7292.2918
    3941    7342.0609
    3942    7441.0953
    3943    7332.9860
    3944    7493.2859
    3945    7434.9506
    3946    7462.0287
    3947    7643.7532
    3948    7450.9554
    3949    7453.2439
    3950    7510.5906
    3951    7315.6517
    3952    7646.8215
    3953    7486.5976
    3954    7495.0366
    3955    7587.1111
    3956    7467.3667
    3957    7519.9592
    3958    7434.2402
    3959    7330.3260
    3960    7345.6782
    3961    7282.1069
    3962    7420.7905
    3963    7397.1283
    3964    7405.8033
    3965    7631.4175
    3966    7404.3156
    3967    7380.5453
    3968    7313.4325
    3969    7172.6266
    3970    7362.6239
    3971    7354.1697
    3972    7368.7792
    3973    7223.3766
    3974    7193.1410
    3975    7389.9697
    3976    7276.2222
    3977    7499.5490
    3978    7340.4473
    3979    7373.5122
    3980    7226.2154
    3981    7060.5282
    3982    7342.2466
    3983    7286.4940
    3984    7147.1530
    3985    7503.5431
    3986    7013.2266
    3987    7414.4657
    3988    7456.3187
    3989    7516.0431
    3990    7589.6148
    3991    7374.7132
    3992    7332.3682
    3993    7322.7425
    3994    7567.9164
    3995    7303.6558
    3996    7529.3220
    3997    7392.7786
    3998    7470.4796
    3999    7304.2340
    4000    7344.3914
    4001    7279.2890
    4002    7259.7003
    4003    7425.8022
    4004    7311.6702
    4005    7397.6366
    4006    7378.7134
    4007    7466.0761
    4008    7497.7157
    4009    7589.3637
    4010    7525.7271
    4011    7484.9827
    4012    7218.7859
    4013    7557.4158
    4014    7320.9666
    4015    7392.8474
    4016    7400.1050
    4017    7450.8809
    4018    7238.8752
    4019    7192.2125
    4020    7286.4119
    4021    7190.9435
    4022    7430.1257
    4023    7399.8258
    4024    7518.8387
    4025    7294.1003
    4026    7314.8503
    4027    7305.1356
    4028    7644.2446
    4029    7767.4861
    4030    7552.6807
    4031    7511.9269
    4032    7537.5414
    4033    7221.6349
    4034    7370.2850
    4035    7298.6909
    4036    7327.3013
    4037    7353.3247
    4038    7267.0666
    4039    7378.6728
    4040    7245.0267
    4041    7348.6589
    4042    7229.2831
    4043    7327.9141
    4044    7298.7015
    4045    7349.4505
    4046    7242.6850
    4047    7116.3346
    4048    7139.3828
    4049    7320.4388
    4050    7430.2225
    4051    7482.5203
    4052    7237.9092
    4053    7185.8984
    4054    7320.1855
    4055    7288.4620
    4056    7308.6607
    4057    7320.0750
    4058    7462.9670
    4059    7296.9680
    4060    7418.3682
    4061    7391.6321
    4062    7326.0937
    4063    7448.1063
    4064    7374.7234
    4065    7486.8655
    4066    7511.6330
    4067    7551.0941
    4068    7444.1011
    4069    7409.7217
    4070    7492.8354
    4071    7298.5042
    4072    7295.8641
    4073    7448.6921
    4074    7336.2578
    4075    7401.7912
    4076    7330.7937
    4077    7489.4217
    4078    7450.0244
    4079    7311.9810
    4080    7414.6176
    4081    7518.6349
    4082    7674.0009
    4083    7483.7573
    4084    7281.2804
    4085    7348.7798
    4086    7347.8481
    4087    7308.5931
    4088    7402.5415
    4089    7301.3638
    4090    7227.1070
    4091    7396.1873
    4092    7403.2148
    4093    7570.8843
    4094    7320.0233
    4095    7403.4409
    4096    7193.0419
    4097    7485.5271
    4098    7322.0069
    4099    7405.9299
    4100    7476.1069
    4101    7095.0852
    4102    7169.5597
    4103    7297.9404
    4104    7399.1618
    4105    7470.3045
    4106    7503.6926
    4107    7566.5354
    4108    7532.7875
    4109    7545.9188
    4110    7882.7010
    4111    7498.3440
    4112    7500.4138
    4113    7356.6737
    4114    7431.0530
    4115    7611.9059
    4116    7485.9798
    4117    7486.5300
    4118    7411.4741
    4119    7552.5596
    4120    7402.4019
    4121    7358.3845
    4122    7401.1127
    4123    7528.9368
    4124    7376.4114
    4125    7746.4867
    4126    7477.3410
    4127    7584.1194
    4128    7746.3948
    4129    7457.9369
    4130    7257.0365
    4131    7544.8412
    4132    7426.1205
    4133    7262.2930
    4134    7380.9505
    4135    7589.0536
    4136    7332.7038
    4137    7510.7838
    4138    7561.0974
    4139    7681.0743
    4140    7394.2961
    4141    7419.9374
    4142    7422.9348
    4143    7491.0768
    4144    7359.4743
    4145    7497.4469
    4146    7673.2174
    4147    7662.7532
    4148    7390.7205
    4149    7262.9843
    4150    7258.9493
    4151    7435.0441
    4152    7449.3644
    4153    7442.1363
    4154    7454.8412
    4155    7842.6490
    4156    7455.4773
    4157    7439.6036
    4158    7777.8995
    4159    7742.1154
    4160    7695.6203
    4161    7629.0101
    4162    7442.7301
    4163    7512.1874
    4164    7371.4737
    4165    7558.9661
    4166    7403.6242
    4167    7538.4217
    4168    7506.0749
    4169    7685.9861
    4170    7201.9017
    4171    7669.8620
    4172    7521.0974
    4173    7362.6797
    4174    7652.8669
    4175    7450.4504
    4176    7591.2592
    4177    7443.1137
    4178    7377.2272
    4179    7417.1156
    4180    7300.0381
    4181    7643.8118
    4182    7647.4317
    4183    7538.3709
    4184    7505.3984
    4185    7695.9061
    4186    7403.3516
    4187    7359.9425
    4188    7367.7942
    4189    7602.1683
    4190    7409.9660
    4191    7612.6972
    4192    7703.2681
    4193    7471.8105
    4194    7533.9357
    4195    7612.2965
    4196    7242.6415
    4197    7368.0855
    4198    7437.1947
    4199    7498.0906
    4200    7423.8145
    4201    7584.7586
    4202    7373.1397
    4203    7336.0741
    4204    7503.6505
    4205    7509.1770
    4206    7370.2791
    4207    7413.7833
    4208    7497.0017
    4209    7686.7966
    4210    7709.8282
    4211    7406.4168
    4212    7561.8384
    4213    7622.3145
    4214    7679.4524
    4215    7572.5508
    4216    7817.1259
    4217    7612.7263
    4218    7579.9093
    4219    7783.2360
    4220    7890.4147
    4221    7592.9421
    4222    7428.0809
    4223    7639.2564
    4224    7534.0176
    4225    7462.0197
    4226    7713.4814
    4227    7711.2019
    4228    7720.5529
    4229    7459.1547
    4230    7721.4393
    4231    7749.8612
    4232    7644.2782
    4233    7632.3738
    4234    7856.3740
    4235    7737.8845
    4236    7612.7044
    4237    7335.6554
    4238    7416.9855
    4239    7159.4261
    4240    7552.5587
    4241    7521.2989
    4242    7505.3977
    4243    7666.1500
    4244    7761.0676
    4245    7540.4551
    4246    7524.7140
    4247    7480.1882
    4248    7640.4422
    4249    7589.6661
    4250    7520.9494
    4251    7474.5484
    4252    7464.9415
    4253    7299.6389
    4254    7333.4384
    4255    7431.1923
    4256    7255.1427
    4257    7602.3407
    4258    7421.1336
    4259    7570.7348
    4260    7431.7298
    4261    7390.3172
    4262    7612.3396
    4263    7327.2074
    4264    7170.9817
    4265    7607.1473
    4266    7510.2396
    4267    7227.3342
    4268    7329.5724
    4269    7389.9685
    4270    7232.1536
    4271    7319.9146
    4272    7384.8025
    4273    7317.5207
    4274    7459.2493
    4275    7431.2102
    4276    7315.1908
    4277    7165.4672
    4278    7304.3948
    4279    7300.4808
    4280    7450.3303
    4281    7438.0176
    4282    7344.0105
    4283    7360.0267
    4284    7376.2681
    4285    7639.9589
    4286    7490.9555
    4287    7282.0825
    4288    7483.3165
    4289    7377.8531
    4290    7421.5329
    4291    7392.2793
    4292    7379.2973
    4293    7616.4636
    4294    7408.8686
    4295    7375.9771
    4296    7170.7335
    4297    7331.3127
    4298    7470.5206
    4299    7622.9940
    4300    7457.1904
    4301    7346.3552
    4302    7566.7256
    4303    7527.6159
    4304    7378.4367
    4305    7506.8482
    4306    7323.9971
    4307    7568.3311
    4308    7672.2675
    4309    7587.9699
    4310    7454.7299
    4311    7434.1611
    4312    7498.7157
    4313    7446.0871
    4314    7373.2664
    4315    7414.3488
    4316    7285.8613
    4317    7413.7234
    4318    7365.1325
    4319    7437.5081
    4320    7439.2777
    4321    7598.2280
    4322    7704.5210
    4323    7477.4131
    4324    7338.9953
    4325    7426.2132
    4326    7454.6558
    4327    7266.7164
    4328    7333.4213
    4329    7202.3248
    4330    7465.2195
    4331    7436.8604
    4332    7264.6636
    4333    7162.7477
    4334    7146.5689
    4335    7392.4672
    4336    7175.9141
    4337    7213.9011
    4338    7324.8864
    4339    7302.6783
    4340    7466.9372
    4341    7421.4688
    4342    7182.2639
    4343    7282.1148
    4344    7216.8263
    4345    7404.7276
    4346    7286.2630
    4347    7076.9291
    4348    7168.9286
    4349    7580.5910
    4350    7433.6136
    4351    7503.2534
    4352    7426.7888
    4353    7742.3249
    4354    7352.8827
    4355    7534.0030
    4356    7550.7100
    4357    7495.9052
    4358    7267.5292
    4359    7410.4244
    4360    7456.1570
    4361    7494.9478
    4362    7527.2246
    4363    7590.1749
    4364    7404.0361
    4365    7417.9220
    4366    7272.9976
    4367    7349.1023
    4368    7376.3704
    4369    7501.2277
    4370    7411.8882
    4371    7449.7724
    4372    7284.2643
    4373    7388.0112
    4374    7277.5104
    4375    7281.8402
    4376    7398.3478
    4377    7268.4292
    4378    7274.7525
    4379    7196.1080
    4380    7229.6552
    4381    7501.9669
    4382    7234.6512
    4383    7329.8743
    4384    7346.0326
    4385    7600.9818
    4386    7349.0693
    4387    7372.1304
    4388    7302.0105
    4389    7392.4269
    4390    7440.9551
    4391    7457.2354
    4392    7444.2071
    4393    7760.7001
    4394    7508.8810
    4395    7591.1522
    4396    7446.4857
    4397    7704.1618
    4398    7741.6845
    4399    7474.9822
    4400    7413.8924
    4401    7714.8017
    4402    7722.4886
    4403    7371.3046
    4404    7653.8206
    4405    7404.5031
    4406    7711.9759
    4407    7367.8045
    4408    7640.9869
    4409    7479.9761
    4410    7663.0258
    4411    7588.0156
    4412    7547.7690
    4413    7634.7447
    4414    7563.7609
    4415    7463.7359
    4416    7701.8812
    4417    7630.0852
    4418    7476.8863
    4419    7812.5216
    4420    7553.4547
    4421    7603.0815
    4422    7521.0841
    4423    7568.2378
    4424    7415.9698
    4425    7612.0985
    4426    7418.4742
    4427    7538.2344
    4428    7545.6674
    4429    7366.4508
    4430    7314.5961
    4431    7329.0472
    4432    7298.6186
    4433    7262.3755
    4434    7438.3026
    4435    7615.7989
    4436    7433.0302
    4437    7432.8033
    4438    7606.9073
    4439    7380.3279
    4440    7498.9613
    4441    7452.0751
    4442    7612.4614
    4443    7356.6588
    4444    7299.1328
    4445    7414.8524
    4446    7342.4532
    4447    7409.0267
    4448    7206.1049
    4449    7575.4827
    4450    7381.1756
    4451    7541.0969
    4452    7383.3248
    4453    7469.8706
    4454    7525.9763
    4455    7361.8558
    4456    7332.8090
    4457    7562.3460
    4458    7439.8442
    4459    7483.8938
    4460    7543.6933
    4461    7516.1444
    4462    7375.3991
    4463    7359.9520
    4464    7597.5555
    4465    7454.9729
    4466    7716.3710
    4467    7583.8024
    4468    7441.3556
    4469    7319.9433
    4470    7429.6916
    4471    7564.8770
    4472    7557.7283
    4473    7605.6896
    4474    7335.1457
    4475    7551.1544
    4476    7543.3549
    4477    7672.6100
    4478    7585.7179
    4479    7764.7159
    4480    7581.1914
    4481    7827.9899
    4482    7774.1929
    4483    7583.9234
    4484    7541.8652
    4485    7490.5855
    4486    7370.5181
    4487    7441.4810
    4488    7278.3524
    4489    7426.6814
    4490    7432.5639
    4491    7487.9989
    4492    7359.2237
    4493    7430.8007
    4494    7355.4893
    4495    7355.9006
    4496    7750.8073
    4497    7572.4005
    4498    7545.3684
    4499    7539.7872
    4500    7527.3845
    4501    7292.0619
    4502    7384.0586
    4503    7224.2022
    4504    7236.0239
    4505    7401.3985
    4506    7444.9471
    4507    7505.9383
    4508    7212.3641
    4509    7386.5479
    4510    7446.5615
    4511    7408.1757
    4512    7552.2993
    4513    7398.6424
    4514    7339.9649
    4515    7291.4652
    4516    7477.1051
    4517    7578.6231
    4518    7530.1145
    4519    7650.1037
    4520    7484.7706
    4521    7538.2518
    4522    7493.2870
    4523    7434.0780
    4524    7649.9287
    4525    7450.3462
    4526    7624.7548
    4527    7484.7242
    4528    7221.6680
    4529    7560.0474
    4530    7661.1036
    4531    7468.3597
    4532    7502.1960
    4533    7278.2823
    4534    7577.2051
    4535    7530.1797
    4536    7476.2854
    4537    7523.8226
    4538    7834.1559
    4539    7488.6335
    4540    7543.7553
    4541    7244.7545
    4542    7401.8348
    4543    7730.7409
    4544    7504.4242
    4545    7758.8404
    4546    7579.6614
    4547    7413.7072
    4548    7498.5824
    4549    7486.7001
    4550    7285.6622
    4551    7474.7652
    4552    7327.3979
    4553    7330.2409
    4554    7545.3446
    4555    7537.9737
    4556    7450.4915
    4557    7429.8236
    4558    7364.3543
    4559    7547.5082
    4560    7456.9344
    4561    7687.8136
    4562    7370.5533
    4563    7514.9368
    4564    7401.3911
    4565    7319.7701
    4566    7274.7449
    4567    7309.4853
    4568    7301.3701
    4569    7220.0904
    4570    7341.2466
    4571    7226.9154
    4572    7228.5729
    4573    7435.3087
    4574    7460.6131
    4575    7458.4694
    4576    7310.1210
    4577    7218.6067
    4578    7594.9173
    4579    7408.3070
    4580    7475.4438
    4581    7458.5763
    4582    7403.8772
    4583    7441.2156
    4584    7560.6026
    4585    7392.6737
    4586    7515.4821
    4587    7659.2447
    4588    7739.0601
    4589    7564.8605
    4590    7364.6034
    4591    7515.4991
    4592    7539.7686
    4593    7451.5584
    4594    7480.2549
    4595    7453.2871
    4596    7421.0614
    4597    7311.9418
    4598    7281.9133
    4599    7541.4956
    4600    7624.1415
    4601    7440.2156
    4602    7447.9372
    4603    7534.2123
    4604    7391.9889
    4605    7569.3961
    4606    7574.5213
    4607    7743.2985
    4608    7685.7812
    4609    7473.4745
    4610    7531.7288
    4611    7645.6932
    4612    7640.0448
    4613    7638.4491
    4614    7565.5271
    4615    7740.4527
    4616    7637.7786
    4617    7699.0271
    4618    7614.4843
    4619    7715.0604
    4620    7874.0843
    4621    7816.1143
    4622    7508.3844
    4623    7471.8290
    4624    7549.1951
    4625    7720.5766
    4626    7945.1239
    4627    7890.7584
    4628    7703.8908
    4629    7494.9555
    4630    7749.7720
    4631    7614.3647
    4632    7634.9468
    4633    7528.7273
    4634    7668.3987
    4635    7696.3291
    4636    7520.4016
    4637    7579.0716
    4638    7907.2097
    4639    7675.5902
    4640    7839.1270
    4641    7675.7318
    4642    7827.6410
    4643    7805.7778
    4644    7627.4175
    4645    7784.1394
    4646    7715.2437
    4647    7527.6656
    4648    7758.5276
    4649    7683.6168
    4650    7867.0896
    4651    7547.5699
    4652    7885.2722
    4653    7514.2276
    4654    7773.2549
    4655    7673.9005
    4656    7549.2245
    4657    7500.6824
    4658    7713.7556
    4659    7425.0746
    4660    7758.0613
    4661    7473.6946
    4662    7716.7148
    4663    7762.2051
    4664    7641.7739
    4665    7855.7079
    4666    7501.2363
    4667    7688.3021
    4668    7648.1666
    4669    7616.9305
    4670    7593.5520
    4671    7698.8717
    4672    7702.2921
    4673    7387.2037
    4674    7686.4803
    4675    7748.8592
    4676    7569.5399
    4677    7678.0746
    4678    7778.4086
    4679    7512.4539
    4680    7559.0939
    4681    7428.4270
    4682    7758.9488
    4683    7773.9372
    4684    7753.9527
    4685    7746.1286
    4686    7576.8721
    4687    7676.3901
    4688    7572.6876
    4689    7630.1712
    4690    7564.7107
    4691    7772.7440
    4692    7689.2265
    4693    7796.9817
    4694    7712.4036
    4695    7749.9449
    4696    7759.7223
    4697    7794.5836
    4698    7717.8896
    4699    7655.4365
    4700    7583.7879
    4701    7932.8902
    4702    7576.1211
    4703    7976.5609
    4704    7687.3882
    4705    7778.6116
    4706    7618.5362
    4707    7799.9674
    4708    7850.8016
    4709    7714.6579
    4710    7679.0944
    4711    7922.9859
    4712    7932.7472
    4713    7765.5973
    4714    7719.9754
    4715    8038.1054
    4716    7722.7135
    4717    7789.4857
    4718    7714.8736
    4719    7762.9400
    4720    7770.3392
    4721    7838.1300
    4722    7758.4458
    4723    7643.4032
    4724    7688.5523
    4725    7811.6744
    4726    7727.0369
    4727    7585.2775
    4728    7740.8868
    4729    7585.6120
    4730    7637.8211
    4731    7698.6666
    4732    7418.9295
    4733    7638.8461
    4734    7761.5356
    4735    7647.8892
    4736    7676.4766
    4737    7685.1465
    4738    7533.2090
    4739    7722.4977
    4740    7757.9912
    4741    7793.7943
    4742    7623.1912
    4743    7730.1992
    4744    7793.9263
    4745    7654.5223
    4746    7830.0759
    4747    7431.5896
    4748    7580.8684
    4749    7754.5414
    4750    7662.4042
    4751    7667.1321
    4752    7925.8644
    4753    7652.7424
    4754    7773.4841
    4755    7601.7271
    4756    7799.2744
    4757    7869.6581
    4758    7787.2091
    4759    7747.4814
    4760    7800.8004
    4761    7811.5801
    4762    7702.4781
    4763    7644.9652
    4764    7926.4821
    4765    7746.0794
    4766    7622.4873
    4767    7498.6720
    4768    7618.9757
    4769    7453.7177
    4770    7717.5419
    4771    7701.0123
    4772    7514.2480
    4773    7494.8551
    4774    7601.9507
    4775    7706.6902
    4776    7901.2224
    4777    7283.2130
    4778    7561.3390
    4779    7569.1894
    4780    7461.9324
    4781    7586.2567
    4782    7755.3565
    4783    7648.1522
    4784    7739.5280
    4785    7548.5574
    4786    7486.2935
    4787    7558.5610
    4788    7630.5018
    4789    7511.5124
    4790    7659.0548
    4791    7729.1214
    4792    7687.5748
    4793    7755.3234
    4794    7821.4103
    4795    7694.9694
    4796    7718.7605
    4797    7514.1322
    4798    7670.7925
    4799    7689.2477
    4800    7517.5102
    4801    7660.7329
    4802    7796.3057
    4803    7493.9873
    4804    7717.5100
    4805    7884.6530
    4806    7836.7459
    4807    7670.9063
    4808    7726.8146
    4809    7594.3202
    4810    7638.9218
    4811    7830.8541
    4812    7840.8054
    4813    7743.9020
    4814    7758.9399
    4815    7784.5833
    4816    7804.4470
    4817    7616.3555
    4818    7758.7098
    4819    7780.5849
    4820    7847.1707
    4821    7865.4354
    4822    7702.3210
    4823    7765.7299
    4824    7858.3147
    4825    7596.9028
    4826    7606.1701
    4827    7655.8834
    4828    7661.6239
    4829    7719.1968
    4830    7676.9123
    4831    7636.9999
    4832    7775.8089
    4833    7676.6479
    4834    7720.0008
    4835    7854.0216
    4836    7586.2839
    4837    7659.8391
    4838    7552.0437
    4839    7619.6501
    4840    7835.5887
    4841    7692.4153
    4842    7610.1229
    4843    7710.4044
    4844    7811.9111
    4845    7821.9246
    4846    7923.0429
    4847    7777.1153
    4848    7598.1226
    4849    7782.2957
    4850    7845.0351
    4851    7865.6620
    4852    7860.4657
    4853    7790.4467
    4854    7706.4408
    4855    7647.5134
    4856    7695.5779
    4857    7738.2941
    4858    7671.9202
    4859    7655.2729
    4860    7709.4535
    4861    7661.9321
    4862    7551.1540
    4863    7516.8155
    4864    7465.8035
    4865    7734.2349
    4866    7699.8415
    4867    7564.3703
    4868    7705.1727
    4869    7561.5892
    4870    7793.9473
    4871    7590.2980
    4872    7616.8146
    4873    7630.1255
    4874    7628.9768
    4875    7639.4416
    4876    7646.5711
    4877    7473.3741
    4878    7511.3055
    4879    7559.5377
    4880    7576.5969
    4881    7551.6555
    4882    7634.5474
    4883    7567.0096
    4884    7478.1275
    4885    7853.5929
    4886    7640.3282
    4887    7595.1216
    4888    7658.0893
    4889    7553.5432
    4890    7643.2166
    4891    7688.9272
    4892    7630.4623
    4893    7832.9403
    4894    7608.7596
    4895    7690.4439
    4896    7349.6706
    4897    7587.4555
    4898    7527.0246
    4899    7541.9964
    4900    7494.0942
    4901    7821.5184
    4902    7483.1064
    4903    7680.0326
    4904    7758.6933
    4905    7615.2899
    4906    7672.6503
    4907    7762.2821
    4908    7692.8151
    4909    7546.5201
    4910    7490.7353
    4911    7444.4770
    4912    7786.1752
    4913    7574.7571
    4914    7590.1173
    4915    7776.7463
    4916    7644.1817
    4917    7540.0000
    4918    7699.2633
    4919    7458.1898
    4920    7534.2802
    4921    7781.3779
    4922    7852.5165
    4923    7671.8857
    4924    7922.7631
    4925    7780.3862
    4926    7940.9643
    4927    7564.2353
    4928    7638.7682
    4929    7636.3954
    4930    7813.6708
    4931    7568.5622
    4932    7544.7124
    4933    7714.8180
    4934    7562.7316
    4935    7692.4102
    4936    7553.3939
    4937    7697.6481
    4938    7903.5590
    4939    7653.3279
    4940    7635.8347
    4941    7568.3949
    4942    7716.8546
    4943    7582.2806
    4944    7595.1834
    4945    7891.7887
    4946    7662.4205
    4947    7560.0193
    4948    7613.9320
    4949    7591.6403
    4950    7702.7220
    4951    7832.0740
    4952    7816.9364
    4953    7735.0519
    4954    7740.4159
    4955    7752.6897
    4956    7693.9193
    4957    7821.2371
    4958    7690.7380
    4959    7487.5098
    4960    7678.2024
    4961    7584.6898
    4962    7614.3209
    4963    7637.9292
    4964    7732.0936
    4965    7783.4605
    4966    7449.7633
    4967    7522.5966
    4968    7528.9484
    4969    7787.8788
    4970    7589.9432
    4971    7579.7254
    4972    7388.0916
    4973    7670.3588
    4974    7344.3974
    4975    7613.4185
    4976    7609.4750
    4977    7409.1802
    4978    7480.0682
    4979    7772.1122
    4980    7581.9293
    4981    7660.5523
    4982    7737.6628
    4983    7768.7090
    4984    7591.4033
    4985    7744.5996
    4986    7598.3641
    4987    7525.4872
    4988    7756.9983
    4989    7820.0507
    4990    7600.0909
    4991    7555.8229
    4992    7591.2381
    4993    7479.9663
    4994    7491.6076
    4995    7725.4520
    4996    7648.7645
    4997    7644.4084
    4998    7877.2412
    4999    7758.7362
    5000    7607.0031
    5001    7753.3924
    5002    7743.9383
    5003    7497.3044
    5004    7522.6768
    5005    7591.6140
    5006    7730.5440
    5007    7500.7557
    5008    7563.3871
    5009    7646.5296
    5010    7708.6114
    5011    7470.2397
    5012    7343.6574
    5013    7520.9604
    5014    7620.9529
    5015    7617.2934
    5016    7724.7321
    5017    7542.7962
    5018    7611.0663
    5019    7446.2431
    5020    7844.6504
    5021    7622.0706
    5022    7729.4712
    5023    7627.1292
    5024    7545.3458
    5025    7811.6408
    5026    7628.4130
    5027    7480.1995
    5028    7402.1223
    5029    7583.4357
    5030    7655.9016
    5031    7411.4936
    5032    7367.3598
    5033    7640.6215
    5034    7395.4091
    5035    7772.9820
    5036    7635.1317
    5037    7571.3372
    5038    7912.5660
    5039    7610.0042
    5040    7581.8487
    5041    7727.3755
    5042    7640.3359
    5043    7512.9937
    5044    7688.2519
    5045    7850.7724
    5046    7638.2443
    5047    7831.3038
    5048    7320.4571
    5049    7566.6694
    5050    7627.2361
    5051    7625.1869
    5052    7604.8875
    5053    7920.3480
    5054    7618.3084
    5055    7869.7641
    5056    7744.7220
    5057    7722.8114
    5058    7800.8778
    5059    7897.7255
    5060    7535.9734
    5061    7704.1378
    5062    7490.5722
    5063    7711.2319
    5064    7901.6662
    5065    7704.8096
    5066    7829.4869
    5067    7579.5496
    5068    7629.4564
    5069    7689.9645
    5070    7619.6213
    5071    7746.1185
    5072    7595.0556
    5073    7447.5491
    5074    7627.0854
    5075    7643.5972
    5076    7513.8367
    5077    7649.8293
    5078    7689.9777
    5079    7644.0907
    5080    7488.6917
    5081    7645.4046
    5082    7589.6539
    5083    7758.2244
    5084    7513.9575
    5085    7501.7096
    5086    7368.1675
    5087    7292.2537
    5088    7728.1662
    5089    7483.9917
    5090    7359.7767
    5091    7466.0355
    5092    7422.9053
    5093    7404.3864
    5094    7554.1320
    5095    7456.3559
    5096    7694.8659
    5097    7429.7391
    5098    7430.6745
    5099    7599.7767
    5100    7584.4632
    5101    7579.0550
    5102    7568.7803
    5103    7291.0237
    5104    7519.7150
    5105    7468.1042
    5106    7357.8425
    5107    7406.8930
    5108    7427.6211
    5109    7641.5292
    5110    7552.7761
    5111    7490.1671
    5112    7573.2211
    5113    7434.6784
    5114    7218.6851
    5115    7472.4031
    5116    7453.6146
    5117    7639.1139
    5118    7457.3933
    5119    7650.6049
    5120    7264.1749
    5121    7529.2395
    5122    7354.2142
    5123    7391.6125
    5124    7482.2030
    5125    7391.7714
    5126    7372.3772
    5127    7343.3709
    5128    7447.1698
    5129    7409.0025
    5130    7687.3267
    5131    7627.9331
    5132    7465.2920
    5133    7513.3726
    5134    7447.8526
    5135    7473.0395
    5136    7523.9278
    5137    7620.9238
    5138    7347.5776
    5139    7540.0059
    5140    7765.8243
    5141    7607.5145
    5142    7521.4971
    5143    7510.7479
    5144    7682.7609
    5145    7449.4615
    5146    7656.3442
    5147    7295.8023
    5148    7422.3643
    5149    7416.4022
    5150    7542.5267
    5151    7318.8135
    5152    7603.5120
    5153    7289.0037
    5154    7601.6925
    5155    7505.5196
    5156    7463.9113
    5157    7721.9194
    5158    7748.1605
    5159    7555.0861
    5160    7489.1007
    5161    7517.5250
    5162    7462.2132
    5163    7237.4772
    5164    7250.6022
    5165    7454.1461
    5166    7530.2490
    5167    7371.5349
    5168    7360.2166
    5169    7434.2734
    5170    7244.4978
    5171    7724.5393
    5172    7383.6086
    5173    7553.8301
    5174    7268.7563
    5175    7327.9869
    5176    7317.6463
    5177    7704.9285
    5178    7748.8574
    5179    7739.3940
    5180    7539.3655
    5181    7846.0833
    5182    7610.2459
    5183    7680.1482
    5184    7689.2059
    5185    7679.0816
    5186    7751.6712
    5187    7630.6347
    5188    7645.0163
    5189    7517.0831
    5190    7505.1876
    5191    7555.5623
    5192    7717.7476
    5193    7404.8646
    5194    7435.8790
    5195    7739.8062
    5196    7354.5874
    5197    7606.5805
    5198    7459.1518
    5199    7226.6804
    5200    7300.9210
    5201    7464.9490
    5202    7793.6047
    5203    7526.8149
    5204    7648.2040
    5205    7803.3251
    5206    7530.0479
    5207    7460.5700
    5208    7566.2759
    5209    7553.9506
    5210    7501.6328
    5211    7178.7666
    5212    7327.3556
    5213    7322.2321
    5214    7342.9263
    5215    7412.0711
    5216    7365.4091
    5217    7308.9916
    5218    7587.0987
    5219    7460.3801
    5220    7389.7961
    5221    7572.6065
    5222    7332.7219
    5223    7360.5573
    5224    7547.9068
    5225    7296.3720
    5226    7404.3415
    5227    7291.8686
    5228    7416.8565
    5229    7390.0743
    5230    7199.4827
    5231    7401.4687
    5232    7212.3270
    5233    7591.8683
    5234    7387.3150
    5235    7238.0213
    5236    7200.3990
    5237    7159.5984
    5238    7301.5087
    5239    7447.1404
    5240    7551.0783
    5241    7346.5178
    5242    7494.1092
    5243    7555.2024
    5244    7426.4861
    5245    7778.2804
    5246    7699.6867
    5247    7609.0414
    5248    7565.3901
    5249    7512.0026
    5250    7422.0079
    5251    7438.1167
    5252    7458.2660
    5253    7328.3645
    5254    7651.9181
    5255    7491.1571
    5256    7602.2848
    5257    7713.9703
    5258    7416.4950
    5259    7404.7023
    5260    7434.3903
    5261    7316.9919
    5262    7581.4849
    5263    7474.5581
    5264    7576.0201
    5265    7669.5816
    5266    7469.4406
    5267    7615.1045
    5268    7295.4230
    5269    7591.6681
    5270    7420.3357
    5271    7362.7692
    5272    7543.0089
    5273    7325.1238
    5274    7742.4366
    5275    7624.7872
    5276    7714.9714
    5277    7519.4213
    5278    7390.8500
    5279    7615.0309
    5280    7479.9174
    5281    7833.9153
    5282    7585.6958
    5283    7438.2909
    5284    7443.0620
    5285    7728.3763
    5286    7616.0650
    5287    7560.6902
    5288    7628.0488
    5289    7654.1277
    5290    7531.4089
    5291    7541.0367
    5292    7431.2289
    5293    7289.8892
    5294    7347.9478
    5295    7250.2978
    5296    7610.9985
    5297    7667.2587
    5298    7472.1434
    5299    7347.7723
    5300    7407.3695
    5301    7589.2435
    5302    7558.4364
    5303    7501.4010
    5304    7309.7542
    5305    7409.4802
    5306    7419.6353
    5307    7280.1285
    5308    7479.3588
    5309    7244.8290
    5310    7263.8814
    5311    7202.6498
    5312    7468.6653
    5313    7263.1276
    5314    7282.8615
    5315    7373.5016
    5316    7408.6739
    5317    7503.1345
    5318    7558.9264
    5319    7560.6973
    5320    7437.7481
    5321    7619.0748
    5322    7469.5760
    5323    7415.9538
    5324    7705.7242
    5325    7383.7585
    5326    7709.3960
    5327    7574.6048
    5328    7475.6195
    5329    7514.6743
    5330    7358.4595
    5331    7625.4647
    5332    7387.7048
    5333    7501.7295
    5334    7501.4858
    5335    7568.6824
    5336    7341.4371
    5337    7367.3744
    5338    7519.5043
    5339    7301.1453
    5340    7496.8044
    5341    7410.1014
    5342    7418.4124
    5343    7438.0607
    5344    7499.1396
    5345    7304.3143
    5346    7356.9441
    5347    7572.3389
    5348    7517.8571
    5349    7404.5567
    5350    7473.5273
    5351    7549.1803
    5352    7361.4492
    5353    7751.0614
    5354    7481.2308
    5355    7648.7506
    5356    7471.5005
    5357    7226.8062
    5358    7436.6870
    5359    7421.7310
    5360    7275.9871
    5361    7552.8503
    5362    7603.1199
    5363    7390.9377
    5364    7466.4013
    5365    7540.2930
    5366    7601.0627
    5367    7293.9695
    5368    7597.4006
    5369    7546.3065
    5370    7467.4478
    5371    7396.6466
    5372    7534.4012
    5373    7601.4318
    5374    7461.6398
    5375    7435.2674
    5376    7384.0146
    5377    7639.3258
    5378    7627.5412
    5379    7541.7054
    5380    7702.1024
    5381    7435.2589
    5382    7479.7618
    5383    7441.1786
    5384    7376.1778
    5385    7354.7011
    5386    7596.5376
    5387    7632.8934
    5388    7617.9898
    5389    7512.9134
    5390    7740.3926
    5391    7424.3381
    5392    7650.7805
    5393    7532.4134
    5394    7494.1418
    5395    7715.6558
    5396    7511.9187
    5397    7761.6473
    5398    7866.2215
    5399    7880.4979
    5400    7825.2498
    5401    7761.1596
    5402    7718.2811
    5403    7561.3653
    5404    7952.1201
    5405    7498.0713
    5406    7581.3992
    5407    7586.5921
    5408    7598.7383
    5409    7553.9471
    5410    7876.3873
    5411    7582.1606
    5412    7631.0020
    5413    7670.1690
    5414    7507.3435
    5415    7407.1940
    5416    7562.2405
    5417    7499.9020
    5418    7550.8223
    5419    7465.1875
    5420    7284.5965
    5421    7385.4381
    5422    7575.4657
    5423    7583.9219
    5424    7574.5205
    5425    7598.3314
    5426    7586.3050
    5427    7585.1757
    5428    7670.4172
    5429    7425.9336
    5430    7655.1507
    5431    7559.9770
    5432    7383.5383
    5433    7512.8895
    5434    7606.1689
    5435    7592.4280
    5436    7412.8285
    5437    7446.7418
    5438    7276.1054
    5439    7830.0143
    5440    7555.2436
    5441    7370.7942
    5442    7788.0487
    5443    7462.1154
    5444    7900.8699
    5445    7716.8782
    5446    7983.0510
    5447    8022.9440
    5448    7715.5518
    5449    7685.2403
    5450    7737.7649
    5451    7414.0512
    5452    7615.7135
    5453    7680.8618
    5454    7528.3655
    5455    7441.6543
    5456    7666.8513
    5457    7566.2634
    5458    7536.7356
    5459    7722.8262
    5460    7585.8664
    5461    7700.0185
    5462    7915.9192
    5463    7734.0493
    5464    7584.3947
    5465    7703.4578
    5466    7533.5010
    5467    7807.9958
    5468    7600.7924
    5469    7647.5541
    5470    7581.4938
    5471    7629.4393
    5472    7699.3900
    5473    7590.7085
    5474    7505.4150
    5475    7439.6284
    5476    7574.4074
    5477    7638.4719
    5478    7671.7913
    5479    7299.3273
    5480    7503.9338
    5481    7424.8461
    5482    7472.1370
    5483    7392.6058
    5484    7360.1749
    5485    7563.1453
    5486    7755.6667
    5487    7392.3867
    5488    7370.7780
    5489    7333.5000
    5490    7805.9437
    5491    7398.4154
    5492    7661.7332
    5493    7353.0705
    5494    7453.8020
    5495    7461.2556
    5496    7705.9862
    5497    7597.7483
    5498    7286.8378
    5499    7389.3349
    5500    7511.3914
    5501    7454.8400
    5502    7260.4183
    5503    7398.4668
    5504    7559.2261
    5505    7388.8387
    5506    7263.0348
    5507    7418.7733
    5508    7499.3571
    5509    7669.6285
    5510    7540.7076
    5511    7594.0728
    5512    7570.6296
    5513    7456.4372
    5514    7372.2675
    5515    7400.4369
    5516    7499.2191
    5517    7404.5849
    5518    7436.0256
    5519    7413.9583
    5520    7678.4860
    5521    7298.0288
    5522    7303.0495
    5523    7411.3759
    5524    7466.9428
    5525    7598.3299
    5526    7705.8228
    5527    7609.1005
    5528    7419.0702
    5529    7488.1342
    5530    7653.9490
    5531    7383.4791
    5532    7511.6579
    5533    7583.9819
    5534    7495.4753
    5535    7519.6283
    5536    7578.8636
    5537    7639.3414
    5538    7534.0585
    5539    7529.9757
    5540    7562.5374
    5541    7645.3722
    5542    7418.9754
    5543    7567.6885
    5544    7486.9622
    5545    7661.4419
    5546    7657.0516
    5547    7681.0353
    5548    7705.6339
    5549    7731.5520
    5550    7606.2325
    5551    7530.8774
    5552    7679.3229
    5553    7745.6029
    5554    7651.0842
    5555    7743.7148
    5556    7516.9677
    5557    7583.0979
    5558    7837.9425
    5559    7734.7451
    5560    7502.3780
    5561    7534.6604
    5562    7650.2523
    5563    7442.3528
    5564    7337.5616
    5565    7384.8543
    5566    7566.7127
    5567    7607.3325
    5568    7606.3043
    5569    7752.2419
    5570    7882.9932
    5571    7765.8018
    5572    7844.8667
    5573    7968.1232
    5574    7815.9544
    5575    7730.3190
    5576    7851.1556
    5577    8027.7786
    5578    7696.4068
    5579    7633.3568
    5580    7653.0738
    5581    7667.4088
    5582    7574.9493
    5583    7387.4276
    5584    7744.1857
    5585    7899.9989
    5586    7646.4552
    5587    7822.0072
    5588    7548.7215
    5589    7693.2790
    5590    7562.7418
    5591    7506.7642
    5592    7607.0922
    5593    7417.4205
    5594    7393.4817
    5595    7628.5384
    5596    7384.0612
    5597    7557.9560
    5598    7487.2141
    5599    7552.8102
    5600    7470.7448
    5601    7504.5359
    5602    7722.4063
    5603    7654.4275
    5604    7749.0199
    5605    7835.1938
    5606    7757.3990
    5607    7449.1300
    5608    7561.3170
    5609    7638.2445
    5610    7498.6184
    5611    7421.1880
    5612    7387.9941
    5613    7569.9415
    5614    7669.8442
    5615    7759.1149
    5616    7792.3076
    5617    7605.2729
    5618    7587.7681
    5619    7454.2824
    5620    7916.6074
    5621    7542.8859
    5622    7548.5564
    5623    7729.6288
    5624    7639.1733
    5625    7737.1910
    5626    7636.0056
    5627    7905.2497
    5628    7935.7063
    5629    7673.0029
    5630    8009.6176
    5631    7799.0269
    5632    7821.9343
    5633    7743.7934
    5634    7510.2043
    5635    7558.1672
    5636    7592.2480
    5637    7881.2678
    5638    7791.4433
    5639    7815.0762
    5640    7742.3604
    5641    7739.9536
    5642    7573.0793
    5643    7736.9166
    5644    7804.9137
    5645    7683.4406
    5646    7625.9757
    5647    7779.0896
    5648    7433.2713
    5649    7675.4421
    5650    7627.5240
    5651    7642.2189
    5652    7745.2116
    5653    7924.1746
    5654    7814.0015
    5655    7617.5671
    5656    7607.7297
    5657    7666.2328
    5658    7679.1288
    5659    7649.8046
    5660    7749.4012
    5661    7666.4268
    5662    7729.0625
    5663    7977.6096
    5664    7905.9380
    5665    8007.6243
    5666    7971.8875
    5667    7820.8001
    5668    7592.8215
    5669    7758.7105
    5670    7728.8469
    5671    7630.8209
    5672    7667.3650
    5673    7779.6042
    5674    7824.6049
    5675    7947.7418
    5676    7805.8489
    5677    7826.7128
    5678    7753.9674
    5679    7861.0126
    5680    8008.3299
    5681    7822.1104
    5682    7976.1792
    5683    7760.9776
    5684    7917.3362
    5685    8038.4688
    5686    7861.9095
    5687    7929.8422
    5688    8011.4570
    5689    7904.6261
    5690    7667.7909
    5691    7697.4795
    5692    7921.7643
    5693    7566.3966
    5694    7950.9675
    5695    7801.6111
    5696    7880.9735
    5697    7869.8227
    5698    7796.7541
    5699    7661.6029
    5700    7910.9201
    5701    7659.2369
    5702    7584.1200
    5703    7719.5229
    5704    7840.6994
    5705    7892.1067
    5706    7788.9748
    5707    7685.8805
    5708    7747.2308
    5709    7807.8444
    5710    7900.9425
    5711    7733.0501
    5712    7960.5506
    5713    7817.1724
    5714    7698.6911
    5715    7529.4565
    5716    7573.9071
    5717    7776.3890
    5718    7479.9852
    5719    7764.9967
    5720    7741.2235
    5721    7680.0288
    5722    7555.1262
    5723    7589.1824
    5724    7605.1560
    5725    7823.6738
    5726    7491.5563
    5727    7717.3742
    5728    7546.8096
    5729    7609.9605
    5730    7580.6084
    5731    7408.9877
    5732    7528.5791
    5733    7682.9569
    5734    7585.8252
    5735    7574.7566
    5736    7647.5442
    5737    7706.4432
    5738    7476.1069
    5739    7518.1417
    5740    7462.3186
    5741    7490.4053
    5742    7583.2509
    5743    7775.1830
    5744    7653.1483
    5745    7687.9819
    5746    7881.0573
    5747    7887.9205
    5748    7828.9785
    5749    7676.8074
    5750    7517.7006
    5751    7704.7867
    5752    7462.4747
    5753    7683.5501
    5754    7763.3438
    5755    7654.2097
    5756    7697.2301
    5757    7758.1118
    5758    7776.6819
    5759    7845.1132
    5760    7788.0319
    5761    7892.7448
    5762    8030.8444
    5763    7709.7364
    5764    7551.5334
    5765    7907.5445
    5766    7520.1560
    5767    7579.0880
    5768    7734.1682
    5769    7901.7483
    5770    7796.0526
    5771    7697.4314
    5772    7663.9287
    5773    7765.0483
    5774    7751.8735
    5775    7721.9166
    5776    7648.1319
    5777    7707.6444
    5778    7677.7999
    5779    7657.7250
    5780    7867.1728
    5781    7682.0895
    5782    7656.1230
    5783    7952.0960
    5784    7771.9274
    5785    7764.3374
    5786    7565.5206
    5787    7652.3422
    5788    7818.0923
    5789    7847.1360
    5790    7664.9211
    5791    7825.8141
    5792    7850.2045
    5793    7680.5275
    5794    7805.3254
    5795    7757.3434
    5796    7807.0403
    5797    8008.3698
    5798    7783.2503
    5799    8145.3238
    5800    7953.0536
    5801    7869.1073
    5802    7874.2801
    5803    7741.1671
    5804    7810.8750
    5805    8154.9805
    5806    7914.9638
    5807    7725.9838
    5808    7793.7659
    5809    7682.4043
    5810    7609.7283
    5811    7847.4760
    5812    7935.2719
    5813    8001.5532
    5814    7684.9645
    5815    7651.4426
    5816    7557.1342
    5817    7722.6655
    5818    7674.4431
    5819    7823.9880
    5820    7916.6332
    5821    7826.0599
    5822    7701.6664
    5823    7838.1648
    5824    7842.6496
    5825    7941.6758
    5826    7761.9112
    5827    7913.2584
    5828    7851.1080
    5829    7931.0199
    5830    7902.5244
    5831    7693.1868
    5832    7757.8942
    5833    7757.9375
    5834    7863.7152
    5835    7799.3723
    5836    8022.6012
    5837    8069.1038
    5838    8009.6488
    5839    8030.4593
    5840    7883.8992
    5841    7960.4791
    5842    7659.7007
    5843    7546.2281
    5844    7823.0714
    5845    7768.4505
    5846    7713.3292
    5847    7611.4468
    5848    7556.7192
    5849    7484.1354
    5850    7613.0599
    5851    7461.6298
    5852    7946.8481
    5853    7857.6365
    5854    7591.4681
    5855    7965.8948
    5856    7689.6445
    5857    7821.8290
    5858    7922.1727
    5859    7893.7203
    5860    7598.0145
    5861    7560.8712
    5862    7690.1008
    5863    7721.0125
    5864    7892.5108
    5865    7791.3211
    5866    7598.7246
    5867    7740.2602
    5868    7591.3945
    5869    7541.1434
    5870    7764.2610
    5871    7841.0822
    5872    7764.7916
    5873    7836.7374
    5874    7593.1114
    5875    7571.2748
    5876    7583.4884
    5877    7699.9423
    5878    7613.7411
    5879    7663.2910
    5880    7756.8271
    5881    7577.4179
    5882    7687.5962
    5883    7699.2979
    5884    7642.4547
    5885    7783.1626
    5886    7777.5163
    5887    7833.9405
    5888    7889.6904
    5889    7717.3445
    5890    7619.7825
    5891    7863.5109
    5892    7658.6050
    5893    7591.3363
    5894    7518.3937
    5895    7486.1823
    5896    7713.4105
    5897    7405.8047
    5898    7724.2224
    5899    7858.8776
    5900    7546.8629
    5901    7754.3481
    5902    7729.1131
    5903    7701.9423
    5904    7630.6819
    5905    7483.3855
    5906    7463.0752
    5907    7848.4669
    5908    7651.6603
    5909    7699.0816
    5910    7877.3821
    5911    7913.4649
    5912    7772.4956
    5913    7660.3218
    5914    7910.1225
    5915    7715.8901
    5916    7900.8832
    5917    7903.6378
    5918    7690.8418
    5919    7760.2249
    5920    7634.8257
    5921    7599.9197
    5922    7385.9630
    5923    7597.3508
    5924    7798.9603
    5925    7554.5246
    5926    7762.7019
    5927    7859.4836
    5928    7784.5196
    5929    7703.9846
    5930    7564.4321
    5931    7586.8232
    5932    7792.0317
    5933    7606.4355
    5934    7692.9528
    5935    7759.9981
    5936    7721.6722
    5937    7976.1250
    5938    7827.1908
    5939    7915.3404
    5940    7905.2704
    5941    7645.4487
    5942    8200.7175
    5943    7715.9171
    5944    7883.0753
    5945    7737.9607
    5946    7824.7417
    5947    8213.0633
    5948    7748.0598
    5949    7694.3626
    5950    7743.6372
    5951    7751.8454
    5952    7790.8210
    5953    7728.8857
    5954    7617.1509
    5955    7495.2156
    5956    7769.2837
    5957    7954.1963
    5958    7797.2941
    5959    7875.2775
    5960    7562.6687
    5961    7551.0361
    5962    7753.7432
    5963    7548.6677
    5964    7782.1199
    5965    7645.0068
    5966    7838.9625
    5967    7724.6963
    5968    7797.0649
    5969    7511.4425
    5970    7645.3425
    5971    8079.9936
    5972    7929.8811
    5973    7702.4912
    5974    7844.2003
    5975    7953.2140
    5976    7768.1450
    5977    7864.1637
    5978    8135.2087
    5979    7808.1785
    5980    7767.3471
    5981    7660.5433
    5982    7567.5921
    5983    7595.5083
    5984    7739.0377
    5985    7810.6711
    5986    7658.0971
    5987    7731.3453
    5988    7736.7873
    5989    7833.6671
    5990    7666.1811
    5991    7625.8897
    5992    7766.4100
    5993    7719.8538
    5994    7847.9466
    5995    7835.0941
    5996    7782.0967
    5997    7724.8000
    5998    7866.7692
    5999    7914.5666
    6000    7776.7447
    6001    7875.4113
    6002    7880.7630
    6003    7746.1776
    6004    7881.4476
    6005    7739.8512
    6006    8177.5853
    6007    7883.7891
    6008    7698.2171
    6009    7818.1877
    6010    7733.9547
    6011    7647.6350
    6012    7641.9353
    6013    7872.6160
    6014    7868.0658
    6015    7750.0602
    6016    7862.8808
    6017    7854.7198
    6018    7772.5804
    6019    7587.5548
    6020    7723.6553
    6021    7660.8432
    6022    7721.2816
    6023    7761.5738
    6024    7814.9894
    6025    7841.2099
    6026    7990.6727
    6027    7830.0105
    6028    8052.4756
    6029    7738.4142
    6030    7768.5171
    6031    7765.8204
    6032    7796.9477
    6033    7844.1742
    6034    7894.0853
    6035    8008.4311
    6036    7783.5668
    6037    8092.2351
    6038    7797.3608
    6039    7750.6811
    6040    7798.1487
    6041    7847.3963
    6042    7976.9650
    6043    7905.8626
    6044    7733.2017
    6045    7755.0006
    6046    7637.4673
    6047    7960.7626
    6048    7954.7170
    6049    7738.8454
    6050    7672.2279
    6051    7826.2528
    6052    8033.1791
    6053    8030.9779
    6054    8002.0562
    6055    8168.6216
    6056    7922.3464
    6057    7830.8217
    6058    7905.4693
    6059    7764.2086
    6060    7908.3461
    6061    7842.5919
    6062    7921.0817
    6063    7959.1439
    6064    7774.9351
    6065    8038.1994
    6066    7904.5093
    6067    7911.0006
    6068    7516.5682
    6069    7750.1632
    6070    7562.4668
    6071    7670.4548
    6072    7640.3628
    6073    7848.2531
    6074    7653.6270
    6075    7657.8516
    6076    7529.3442
    6077    7605.1573
    6078    7842.6501
    6079    7791.4508
    6080    7575.1858
    6081    7546.4958
    6082    7833.2614
    6083    7925.1178
    6084    7870.5434
    6085    7762.1545
    6086    7948.3241
    6087    7686.0559
    6088    7830.6707
    6089    7979.8734
    6090    7778.9612
    6091    7752.3705
    6092    7956.5622
    6093    7688.4950
    6094    7619.7544
    6095    7916.4309
    6096    7913.6743
    6097    7675.7596
    6098    7762.0524
    6099    8078.2720
    6100    7935.5005
    6101    7898.1869
    6102    8073.0837
    6103    7916.2100
    6104    7785.0608
    6105    7760.0111
    6106    7844.0530
    6107    7934.5951
    6108    7786.4383
    6109    7960.6640
    6110    8035.1200
    6111    7912.3173
    6112    7816.4157
    6113    7871.7713
    6114    7918.3756
    6115    7754.1728
    6116    7901.4522
    6117    7871.0431
    6118    7976.3624
    6119    7859.3384
    6120    7785.6733
    6121    7687.9723
    6122    7689.8239
    6123    7755.4897
    6124    7766.1158
    6125    7719.5659
    6126    7761.5806
    6127    7694.8870
    6128    7957.0659
    6129    7801.4465
    6130    7947.7565
    6131    7814.5763
    6132    7689.0001
    6133    7633.2421
    6134    7655.8375
    6135    7641.6212
    6136    7771.4269
    6137    7659.1697
    6138    8024.0728
    6139    8031.9625
    6140    7587.5763
    6141    7780.5064
    6142    7738.3698
    6143    7795.7123
    6144    7832.2641
    6145    7765.1027
    6146    7837.2320
    6147    7728.5654
    6148    7747.2059
    6149    7812.6192
    6150    8073.6589
    6151    7616.3754
    6152    7969.9084
    6153    7887.4080
    6154    7915.1010
    6155    7735.7404
    6156    7847.2231
    6157    7785.3099
    6158    7907.7938
    6159    8037.9834
    6160    7829.6264
    6161    7919.6834
    6162    7882.0796
    6163    7908.2665
    6164    7575.2242
    6165    8001.7715
    6166    7969.5019
    6167    7991.6820
    6168    8141.2784
    6169    7986.3722
    6170    7984.9063
    6171    7801.1949
    6172    7584.3808
    6173    7966.4073
    6174    7727.4470
    6175    7785.4432
    6176    7726.1771
    6177    7822.1969
    6178    7847.2184
    6179    7662.9132
    6180    7693.2717
    6181    7708.1753
    6182    7850.6484
    6183    7731.9584
    6184    7961.5939
    6185    7520.6101
    6186    7607.8319
    6187    7964.6303
    6188    7840.7386
    6189    7727.2136
    6190    7703.2532
    6191    7702.9087
    6192    7847.6307
    6193    7777.0926
    6194    7765.2403
    6195    7598.1908
    6196    7634.3094
    6197    7752.3115
    6198    7758.7325
    6199    7846.1599
    6200    7965.0305
    6201    8056.6932
    6202    7718.5903
    6203    7678.6898
    6204    7872.4924
    6205    7884.1599
    6206    7753.4331
    6207    7617.2444
    6208    7779.5243
    6209    7675.3131
    6210    7943.1197
    6211    7711.0834
    6212    7903.4016
    6213    7855.6627
    6214    7763.7054
    6215    7985.5450
    6216    7976.0222
    6217    8009.5892
    6218    7560.9322
    6219    8018.1360
    6220    8058.9958
    6221    7854.9088
    6222    7709.6629
    6223    7853.6532
    6224    7885.1680
    6225    7701.8396
    6226    7842.2099
    6227    7678.8801
    6228    7863.8003
    6229    7674.9930
    6230    7865.1604
    6231    8069.4285
    6232    7729.5917
    6233    8112.2951
    6234    7838.2886
    6235    8042.5251
    6236    7916.8761
    6237    7775.7849
    6238    7797.2038
    6239    7968.7087
    6240    7906.9528
    6241    7965.2174
    6242    7969.0613
    6243    8172.3575
    6244    7896.4691
    6245    7812.2366
    6246    7837.1449
    6247    7785.8546
    6248    7705.9737
    6249    7700.9013
    6250    7658.7430
    6251    7797.9147
    6252    7721.9528
    6253    7536.5476
    6254    7732.7996
    6255    7907.3482
    6256    7872.6327
    6257    7863.1867
    6258    7904.5594
    6259    7923.0757
    6260    7894.4269
    6261    7846.8291
    6262    7937.4687
    6263    7832.7612
    6264    7829.7655
    6265    7924.5885
    6266    7871.1998
    6267    7763.5936
    6268    7913.1726
    6269    8083.8307
    6270    8018.5820
    6271    7895.6328
    6272    8075.5901
    6273    7753.4506
    6274    7824.8622
    6275    7842.7843
    6276    7800.0086
    6277    7712.4179
    6278    8020.0233
    6279    7772.2112
    6280    7937.7939
    6281    7895.6298
    6282    8007.7356
    6283    7795.0614
    6284    7846.3365
    6285    7669.4174
    6286    7677.4644
    6287    7835.9190
    6288    7707.0388
    6289    8025.2250
    6290    7950.5623
    6291    7852.7063
    6292    7735.6893
    6293    7822.8660
    6294    7805.3049
    6295    8058.7325
    6296    7854.6462
    6297    7960.7984
    6298    8030.8180
    6299    7914.2883
    6300    7982.7158
    6301    7898.6077
    6302    7899.9791
    6303    8008.6691
    6304    7996.6485
    6305    8049.8707
    6306    8143.3646
    6307    7892.6979
    6308    7863.4909
    6309    7703.0112
    6310    7749.7588
    6311    8161.3765
    6312    8061.5672
    6313    8070.1900
    6314    7878.9019
    6315    7761.8980
    6316    7778.3397
    6317    7898.2501
    6318    7756.2074
    6319    8038.6788
    6320    7926.1292
    6321    7975.1281
    6322    7831.3708
    6323    7707.2875
    6324    7764.6032
    6325    7949.5993
    6326    7853.2353
    6327    7828.1752
    6328    7834.9088
    6329    7875.5988
    6330    7673.5015
    6331    7487.1439
    6332    7882.4419
    6333    7843.6136
    6334    7794.1986
    6335    7733.6074
    6336    7961.2453
    6337    8043.2911
    6338    7983.5619
    6339    7825.0590
    6340    7890.8385
    6341    7866.5021
    6342    7615.3044
    6343    7722.3910
    6344    7621.7279
    6345    7911.9050
    6346    7727.1250
    6347    7839.4656
    6348    7581.6937
    6349    7891.2568
    6350    7757.4296
    6351    7731.5591
    6352    7560.5618
    6353    7653.7177
    6354    7474.0360
    6355    7654.8451
    6356    7656.2690
    6357    7534.7863
    6358    7791.2625
    6359    7538.0394
    6360    7696.7545
    6361    7543.9109
    6362    7528.7183
    6363    7737.9136
    6364    7535.1845
    6365    7595.7606
    6366    7627.0521
    6367    7732.0640
    6368    7580.1315
    6369    7685.9913
    6370    7991.7420
    6371    7836.7403
    6372    7907.3153
    6373    7844.0651
    6374    7956.1896
    6375    7712.5623
    6376    7830.1022
    6377    7827.0103
    6378    7642.4756
    6379    8000.1339
    6380    7802.7063
    6381    7774.4642
    6382    7747.4421
    6383    7777.2366
    6384    7773.9899
    6385    7761.3331
    6386    7756.8131
    6387    7901.2556
    6388    7827.6175
    6389    7936.4584
    6390    7791.2496
    6391    7518.5264
    6392    7691.0141
    6393    7735.1637
    6394    7636.7106
    6395    7473.7158
    6396    7626.0892
    6397    7697.8975
    6398    7949.2237
    6399    7802.5126
    6400    7966.3450
    6401    7752.9134
    6402    7644.6297
    6403    7973.6516
    6404    7867.2802
    6405    7823.6858
    6406    7911.2409
    6407    8076.1596
    6408    7800.2123
    6409    8011.3642
    6410    7841.6358
    6411    7844.0550
    6412    7824.2560
    6413    7785.7120
    6414    7695.6627
    6415    7886.7226
    6416    7831.9375
    6417    7846.8501
    6418    7611.3850
    6419    7680.3704
    6420    7837.7644
    6421    7913.1305
    6422    7937.0427
    6423    8274.8009
    6424    8119.2739
    6425    8192.7705
    6426    7811.0520
    6427    7901.8353
    6428    7886.3318
    6429    8327.7199
    6430    7886.2374
    6431    7786.7023
    6432    8070.3978
    6433    7904.7235
    6434    7615.3456
    6435    8103.0603
    6436    7907.9059
    6437    7965.2057
    6438    7905.3394
    6439    8015.8584
    6440    7814.1897
    6441    7927.9893
    6442    8030.7331
    6443    7835.2523
    6444    7883.2468
    6445    7895.9963
    6446    7876.0459
    6447    8138.4698
    6448    8021.6025
    6449    7805.7066
    6450    7981.2636
    6451    7895.6523
    6452    8069.7785
    6453    7918.9376
    6454    7819.6569
    6455    7887.1272
    6456    7838.3248
    6457    7713.3379
    6458    8043.8584
    6459    7989.6611
    6460    7910.8037
    6461    7929.0930
    6462    7660.4107
    6463    7943.3949
    6464    7654.5489
    6465    7811.1501
    6466    7727.4051
    6467    7612.8683
    6468    7673.9365
    6469    7853.7961
    6470    7869.0861
    6471    7908.7308
    6472    7876.4015
    6473    7730.6517
    6474    7858.7515
    6475    7900.5366
    6476    7675.3917
    6477    7708.2829
    6478    7677.9838
    6479    7675.8316
    6480    7556.8404
    6481    7594.0087
    6482    7618.3014
    6483    7900.3238
    6484    7450.8166
    6485    7670.6345
    6486    7687.5448
    6487    7902.7305
    6488    7782.1666
    6489    7857.9961
    6490    7707.1560
    6491    7664.0013
    6492    7563.0398
    6493    7828.8469
    6494    7868.0797
    6495    7537.7791
    6496    7554.7316
    6497    7943.3659
    6498    7774.5920
    6499    7751.6568
    6500    7823.8542
    6501    7931.3129
    6502    7636.4931
    6503    7839.0234
    6504    7807.4354
    6505    7735.8847
    6506    7783.5056
    6507    7706.9182
    6508    7844.6878
    6509    7822.1044
    6510    7565.4077
    6511    7888.7002
    6512    7866.0633
    6513    7738.7312
    6514    7741.1378
    6515    7766.4569
    6516    7927.2719
    6517    7769.9049
    6518    7904.8355
    6519    7990.9318
    6520    7727.4057
    6521    7820.7074
    6522    7819.0158
    6523    7805.4975
    6524    7826.1853
    6525    7707.1334
    6526    7752.7998
    6527    7773.5700
    6528    7775.5911
    6529    7893.8450
    6530    7966.0459
    6531    7752.6427
    6532    7847.8776
    6533    7870.6302
    6534    7595.9061
    6535    7722.5043
    6536    7963.0656
    6537    7787.6649
    6538    7705.8089
    6539    7645.0095
    6540    7807.9983
    6541    7815.2190
    6542    7781.7626
    6543    7779.4677
    6544    8037.4838
    6545    7850.9396
    6546    7705.3222
    6547    7819.9701
    6548    7681.6948
    6549    7895.4652
    6550    7898.1497
    6551    7931.7595
    6552    7823.9341
    6553    8117.4648
    6554    7880.0167
    6555    7721.9017
    6556    7683.7953
    6557    7567.0836
    6558    7828.3682
    6559    8205.9075
    6560    7651.8696
    6561    7831.4024
    6562    7736.6477
    6563    7741.7033
    6564    7655.7413
    6565    7577.2102
    6566    7678.5915
    6567    7470.3683
    6568    7662.8868
    6569    7646.2704
    6570    7855.7203
    6571    7706.8984
    6572    7798.4882
    6573    7621.3195
    6574    7810.3965
    6575    7715.3287
    6576    7967.7055
    6577    7744.1639
    6578    7697.7314
    6579    8036.8192
    6580    7559.4839
    6581    7872.5154
    6582    7534.8430
    6583    7949.0877
    6584    7904.5813
    6585    7886.1247
    6586    7777.7774
    6587    7932.0655
    6588    7972.1083
    6589    7912.6908
    6590    8090.0862
    6591    7829.2025
    6592    7611.0487
    6593    7918.8373
    6594    7862.4914
    6595    7851.9792
    6596    7796.5006
    6597    7753.4600
    6598    7696.8833
    6599    7671.4383
    6600    7561.5037
    6601    7642.4935
    6602    7603.7505
    6603    7569.5908
    6604    7669.5538
    6605    7673.8665
    6606    7759.6946
    6607    7799.5147
    6608    7869.5813
    6609    7732.2386
    6610    7724.4440
    6611    7498.7447
    6612    7563.3430
    6613    7622.3270
    6614    7595.0905
    6615    7560.8358
    6616    7483.6056
    6617    7650.0784
    6618    7671.4039
    6619    7468.3204
    6620    7758.9928
    6621    7524.8518
    6622    7664.2698
    6623    7684.3932
    6624    7493.2368
    6625    7724.8877
    6626    7727.3747
    6627    7531.9445
    6628    7699.8259
    6629    7928.5630
    6630    7870.3004
    6631    7677.7552
    6632    7708.4744
    6633    7913.6857
    6634    7849.4795
    6635    7819.9868
    6636    7781.0064
    6637    7791.0195
    6638    7557.4993
    6639    7865.5566
    6640    7767.1735
    6641    7887.2561
    6642    7519.9469
    6643    7761.9315
    6644    7644.4771
    6645    7763.8539
    6646    7687.5732
    6647    7510.1796
    6648    7629.5488
    6649    7297.7955
    6650    7367.1762
    6651    7489.3279
    6652    7662.0074
    6653    7567.3302
    6654    7828.5687
    6655    7681.4247
    6656    7632.8710
    6657    7737.5242
    6658    7566.0706
    6659    7630.9309
    6660    7643.5427
    6661    7685.9501
    6662    7821.0337
    6663    7697.0521
    6664    7836.1191
    6665    7660.0399
    6666    7809.9025
    6667    7532.0452
    6668    7654.5609
    6669    8088.9793
    6670    7862.0255
    6671    7705.1565
    6672    7524.8582
    6673    7641.6685
    6674    7858.1500
    6675    7832.1218
    6676    7620.8712
    6677    7708.8634
    6678    8029.6644
    6679    8070.2175
    6680    7711.9315
    6681    8155.8098
    6682    7925.8754
    6683    7920.9963
    6684    7843.2057
    6685    8050.2307
    6686    7837.5500
    6687    7900.9556
    6688    7881.6594
    6689    7721.7994
    6690    7704.4338
    6691    7570.4906
    6692    7590.8134
    6693    7838.1279
    6694    7708.0754
    6695    7685.8005
    6696    7758.5102
    6697    7766.1390
    6698    7783.5969
    6699    7457.5290
    6700    7394.5522
    6701    7437.9972
    6702    7590.3357
    6703    7628.5689
    6704    7405.6866
    6705    7586.7544
    6706    7490.4076
    6707    7618.3789
    6708    7920.3165
    6709    7723.5740
    6710    7813.2678
    6711    7829.9554
    6712    7597.7938
    6713    7647.2010
    6714    7657.8029
    6715    7906.3096
    6716    7927.9024
    6717    7719.4360
    6718    7630.4160
    6719    7823.2627
    6720    7538.2359
    6721    7531.3612
    6722    7625.2036
    6723    7878.8840
    6724    7962.9298
    6725    7508.3918
    6726    7614.3584
    6727    8040.9862
    6728    7805.8840
    6729    7735.9964
    6730    7540.2845
    6731    7759.7038
    6732    7938.4980
    6733    7726.2500
    6734    7650.0578
    6735    7576.2391
    6736    7768.2009
    6737    7868.1541
    6738    7805.5255
    6739    7768.0732
    6740    7665.7685
    6741    7692.4870
    6742    7962.0595
    6743    7887.5640
    6744    7700.0207
    6745    7827.3209
    6746    7772.6835
    6747    7577.1410
    6748    7343.2591
    6749    7736.2079
    6750    7668.6510
    6751    7582.7630
    6752    7468.1294
    6753    7341.9034
    6754    7537.2852
    6755    7676.2049
    6756    7485.4764
    6757    7877.7932
    6758    7613.2953
    6759    7975.4671
    6760    7735.8686
    6761    7651.8013
    6762    7516.9811
    6763    7692.9959
    6764    7533.7811
    6765    7526.1226
    6766    7693.7015
    6767    7583.3367
    6768    7631.2408
    6769    7605.0581
    6770    7685.6133
    6771    7643.9907
    6772    7505.0728
    6773    7672.5212
    6774    7655.9871
    6775    7640.5362
    6776    8003.3399
    6777    7716.8102
    6778    7693.0528
    6779    7931.1016
    6780    7676.3703
    6781    7689.3966
    6782    7728.7482
    6783    7612.1754
    6784    7353.9620
    6785    7403.3912
    6786    7732.6805
    6787    7715.6260
    6788    7282.9046
    6789    7528.5509
    6790    7616.4947
    6791    7366.8642
    6792    7428.1653
    6793    7552.4943
    6794    7521.9676
    6795    7348.5155
    6796    7407.0106
    6797    7354.9819
    6798    7446.2687
    6799    7266.3579
    6800    7550.7380
    6801    7440.2381
    6802    7228.3235
    6803    7289.9107
    6804    7345.2208
    6805    7343.4724
    6806    7310.3336
    6807    7548.9438
    6808    7539.9439
    6809    7426.0658
    6810    7164.1071
    6811    7315.3131
    6812    7405.5103
    6813    7513.9430
    6814    7465.5597
    6815    7500.7217
    6816    7314.2892
    6817    7293.2203
    6818    7520.4754
    6819    7412.0873
    6820    7505.9166
    6821    7355.2915
    6822    7556.3724
    6823    7629.0801
    6824    7594.3098
    6825    7403.0377
    6826    7332.8015
    6827    7267.1672
    6828    7522.2639
    6829    7622.0030
    6830    7401.0595
    6831    7487.4886
    6832    7326.4414
    6833    7522.5158
    6834    7400.8595
    6835    7424.1017
    6836    7513.2350
    6837    7418.6847
    6838    7561.4350
    6839    7545.6918
    6840    7738.9211
    6841    7389.1879
    6842    7644.0418
    6843    7533.9092
    6844    7476.7531
    6845    7407.9197
    6846    7571.1063
    6847    7288.7655
    6848    7454.5164
    6849    7449.9380
    6850    7497.6619
    6851    7480.5250
    6852    7524.3565
    6853    7400.4964
    6854    7403.4490
    6855    7464.9762
    6856    7491.4344
    6857    7296.1341
    6858    7595.8373
    6859    7457.5834
    6860    7503.7234
    6861    7699.0923
    6862    7833.5149
    6863    7535.6501
    6864    7743.7874
    6865    7645.0404
    6866    7655.1472
    6867    7275.7038
    6868    7227.6619
    6869    7450.0814
    6870    7433.9201
    6871    7569.1789
    6872    7433.5029
    6873    7572.8227
    6874    7454.1470
    6875    7411.9506
    6876    7412.0406
    6877    7315.3319
    6878    7436.2298
    6879    7107.2187
    6880    7277.3682
    6881    7245.5128
    6882    7527.7811
    6883    7563.8663
    6884    7564.4740
    6885    7519.6764
    6886    7389.9716
    6887    7470.0255
    6888    7270.6054
    6889    7481.3299
    6890    7347.2159
    6891    7379.7762
    6892    7401.2658
    6893    7297.2935
    6894    7448.8794
    6895    7749.2711
    6896    7400.9384
    6897    7542.0966
    6898    7390.2745
    6899    7527.8181
    6900    7515.6832
    6901    7406.5397
    6902    7469.1281
    6903    7429.1701
    6904    7362.4356
    6905    7293.7908
    6906    7252.8242
    6907    7331.5147
    6908    7573.9521
    6909    7538.5916
    6910    7297.7260
    6911    7401.9686
    6912    7367.3830
    6913    7319.8139
    6914    7323.2313
    6915    7275.9966
    6916    7708.6336
    6917    7380.9580
    6918    7207.4532
    6919    7406.9129
    6920    7237.1209
    6921    7433.4342
    6922    7560.1122
    6923    7311.6764
    6924    7481.2533
    6925    7451.2372
    6926    7392.4545
    6927    7536.5222
    6928    7387.2860
    6929    7403.7345
    6930    7269.3503
    6931    7487.6084
    6932    7463.6288
    6933    7239.8022
    6934    7542.6538
    6935    7309.8596
    6936    7319.5301
    6937    7330.2270
    6938    7333.6382
    6939    7356.4614
    6940    7290.4707
    6941    7302.8351
    6942    7176.4674
    6943    7265.1238
    6944    7388.7617
    6945    7278.7332
    6946    7426.0018
    6947    7266.3050
    6948    7444.3948
    6949    7181.7219
    6950    7423.9057
    6951    7372.4859
    6952    7436.0498
    6953    7051.9137
    6954    7318.1372
    6955    7293.8066
    6956    7480.5510
    6957    7564.5415
    6958    7442.8387
    6959    7265.9098
    6960    7303.3381
    6961    7462.4016
    6962    7389.9241
    6963    7468.9765
    6964    7441.7343
    6965    7314.7295
    6966    7487.7588
    6967    7516.0434
    6968    7434.5139
    6969    7150.0068
    6970    7241.4779
    6971    7278.5421
    6972    7256.8906
    6973    7332.6360
    6974    7082.9701
    6975    7386.7362
    6976    7287.4506
    6977    7124.7043
    6978    7276.6888
    6979    7348.1516
    6980    7152.4941
    6981    7576.5778
    6982    7490.3088
    6983    7352.2786
    6984    7357.7404
    6985    7278.6437
    6986    7256.5333
    6987    7221.2647
    6988    7201.7123
    6989    7207.4696
    6990    7130.2876
    6991    7213.2528
    6992    7371.0643
    6993    7105.5764
    6994    7010.2263
    6995    7172.3372
    6996    7237.6986
    6997    7198.4138
    6998    7277.7693
    6999    7209.1164
    7000    7397.6191
    7001    7399.6151
    7002    7164.4421
    7003    7320.4504
    7004    7481.7079
    7005    7437.8014
    7006    7118.4278
    7007    7331.9758
    7008    7341.5454
    7009    7298.4717
    7010    7288.6595
    7011    7165.7006
    7012    6928.6432
    7013    7243.8478
    7014    7330.8002
    7015    7450.7352
    7016    7375.3032
    7017    7341.0233
    7018    7316.1074
    7019    7289.1704
    7020    7428.3927
    7021    7504.4439
    7022    7527.9532
    7023    7324.5903
    7024    7163.9237
    7025    7246.7262
    7026    7084.6555
    7027    7373.0373
    7028    7195.1648
    7029    7453.7741
    7030    7410.7567
    7031    7420.9238
    7032    7335.1992
    7033    7261.3991
    7034    7260.3227
    7035    7277.8682
    7036    7462.2365
    7037    7339.1952
    7038    7210.7382
    7039    7232.9349
    7040    7434.6266
    7041    7371.7405
    7042    7347.7121
    7043    7469.9656
    7044    7474.0839
    7045    7569.0047
    7046    7459.8997
    7047    7643.8392
    7048    7382.3163
    7049    7502.1677
    7050    7615.5856
    7051    7454.0086
    7052    7548.6053
    7053    7556.1125
    7054    7327.2369
    7055    7440.1360
    7056    7551.4937
    7057    7417.2995
    7058    7403.6151
    7059    7399.3786
    7060    7332.1572
    7061    7735.5265
    7062    7570.2849
    7063    7407.1445
    7064    7377.0279
    7065    7533.6550
    7066    7414.5028
    7067    7524.7532
    7068    7478.4262
    7069    7502.7830
    7070    7422.1133
    7071    7432.8605
    7072    7408.6412
    7073    7530.7799
    7074    7507.8810
    7075    7326.8470
    7076    7336.4429
    7077    7453.4455
    7078    7466.0686
    7079    7388.0511
    7080    7577.9404
    7081    7519.7370
    7082    7330.0151
    7083    7593.9062
    7084    7569.7775
    7085    7416.0639
    7086    7329.7084
    7087    7305.4272
    7088    7349.2622
    7089    7266.4151
    7090    7341.5058
    7091    7296.0869
    7092    7343.9416
    7093    7219.9109
    7094    7330.3668
    7095    7301.1977
    7096    7305.7725
    7097    7376.2262
    7098    7443.9652
    7099    7319.8142
    7100    7458.0978
    7101    7353.2677
    7102    7150.2963
    7103    7188.5456
    7104    7301.2843
    7105    7362.5002
    7106    7356.8494
    7107    7285.6256
    7108    7398.3413
    7109    7390.4808
    7110    7456.2725
    7111    7300.1047
    7112    7442.0102
    7113    7398.1572
    7114    7269.9719
    7115    7430.3596
    7116    7345.4389
    7117    7281.4836
    7118    7435.9897
    7119    7511.2687
    7120    7526.6936
    7121    7282.8420
    7122    7235.6322
    7123    7408.8837
    7124    7347.0407
    7125    7577.5670
    7126    7309.4234
    7127    7576.7213
    7128    7419.7335
    7129    7244.7079
    7130    7761.3973
    7131    7196.9783
    7132    7578.3873
    7133    7745.0127
    7134    7654.9548
    7135    7801.9326
    7136    7716.8925
    7137    7357.5284
    7138    7493.4500
    7139    7461.4209
    7140    7685.6421
    7141    7542.1131
    7142    7535.3864
    7143    7564.3774
    7144    7489.5149
    7145    7385.9262
    7146    7584.8094
    7147    7385.7077
    7148    7307.1495
    7149    7559.4232
    7150    7286.5752
    7151    7438.4147
    7152    7188.4283
    7153    7295.8298
    7154    7493.4655
    7155    7317.9396
    7156    7549.6556
    7157    7181.1835
    7158    7504.9705
    7159    7292.8758
    7160    7467.9202
    7161    7344.8785
    7162    7378.9827
    7163    7414.7003
    7164    7462.3056
    7165    7460.7507
    7166    7359.1517
    7167    7566.4345
    7168    7474.8825
    7169    7863.2914
    7170    7571.5187
    7171    7299.6322
    7172    7506.1322
    7173    7582.2547
    7174    7502.9268
    7175    7564.5739
    7176    7287.2152
    7177    7279.4018
    7178    7303.1348
    7179    7163.0995
    7180    7279.9090
    7181    7290.2312
    7182    7573.0588
    7183    7503.0253
    7184    7429.5880
    7185    7396.0460
    7186    7319.6055
    7187    7200.0336
    7188    7478.9064
    7189    7409.5135
    7190    7386.7165
    7191    7210.0046
    7192    7345.6150
    7193    7177.1910
    7194    7231.0336
    7195    7398.9404
    7196    7329.1474
    7197    7447.3096
    7198    7152.2912
    7199    7336.7111
    7200    7250.1538
    7201    7508.8810
    7202    7285.1499
    7203    7383.4444
    7204    7350.0145
    7205    7303.7490
    7206    7332.0305
    7207    7292.7955
    7208    7496.8519
    7209    7436.7824
    7210    7357.8082
    7211    7494.6752
    7212    7641.5722
    7213    7541.6501
    7214    7636.0568
    7215    7699.8850
    7216    7531.0650
    7217    7417.6669
    7218    7426.5791
    7219    7472.2460
    7220    7584.4654
    7221    7584.0060
    7222    7378.7804
    7223    7335.5210
    7224    7311.3697
    7225    7362.6750
    7226    7368.6910
    7227    7350.7404
    7228    7558.5125
    7229    7588.8699
    7230    7519.3830
    7231    7415.3998
    7232    7389.5418
    7233    7539.5518
    7234    7444.5975
    7235    7492.7280
    7236    7436.2669
    7237    7334.0897
    7238    7398.9342
    7239    7393.8658
    7240    7543.7684
    7241    7278.6310
    7242    7635.0078
    7243    7639.6152
    7244    7453.3994
    7245    7573.9607
    7246    7513.2106
    7247    7473.4456
    7248    7442.8913
    7249    7408.4360
    7250    7441.9500
    7251    7394.8056
    7252    7409.0792
    7253    7265.6241
    7254    7358.5215
    7255    7364.3857
    7256    7363.5810
    7257    7265.8202
    7258    7452.4243
    7259    7314.8687
    7260    7519.2381
    7261    7503.6730
    7262    7451.6589
    7263    7452.0996
    7264    7393.5040
    7265    7595.9389
    7266    7447.7604
    7267    7257.4008
    7268    7428.7560
    7269    7682.6262
    7270    7546.7116
    7271    7432.4385
    7272    7513.9104
    7273    7410.2977
    7274    7564.9665
    7275    7542.9260
    7276    7320.2694
    7277    7442.2659
    7278    7733.2480
    7279    7798.6147
    7280    7555.8746
    7281    7329.9521
    7282    7403.2066
    7283    7549.7556
    7284    7441.1720
    7285    7421.7193
    7286    7441.8023
    7287    7564.8810
    7288    7618.0767
    7289    7340.5610
    7290    7344.9464
    7291    7663.0673
    7292    7353.2689
    7293    7552.4417
    7294    7363.3678
    7295    7447.8803
    7296    7474.7041
    7297    7343.0892
    7298    7650.9289
    7299    7706.7584
    7300    7511.0259
    7301    7440.6364
    7302    7352.0832
    7303    7444.2838
    7304    7531.1906
    7305    7479.7838
    7306    7377.3726
    7307    7520.0869
    7308    7504.5928
    7309    7660.7527
    7310    7510.7413
    7311    7655.1716
    7312    7675.1360
    7313    7515.2239
    7314    7447.4872
    7315    7557.3468
    7316    7537.1992
    7317    7852.3475
    7318    7502.5919
    7319    7612.6451
    7320    7677.8315
    7321    7619.3072
    7322    7615.7833
    7323    7498.9288
    7324    7614.9359
    7325    7489.3861
    7326    7546.2250
    7327    7566.1085
    7328    7610.8531
    7329    7664.4622
    7330    7685.9864
    7331    7592.9485
    7332    7583.4986
    7333    7475.7793
    7334    7616.9311
    7335    7344.1842
    7336    7531.6473
    7337    7392.6742
    7338    7398.9492
    7339    7716.4423
    7340    7668.5397
    7341    7481.8352
    7342    7734.0379
    7343    7827.6206
    7344    7556.3557
    7345    7598.1897
    7346    7441.7505
    7347    7462.2812
    7348    7525.7451
    7349    7589.5946
    7350    7596.5881
    7351    7490.2753
    7352    7415.7090
    7353    7629.8402
    7354    7592.7461
    7355    7715.4959
    7356    7559.7097
    7357    7634.9136
    7358    7620.4283
    7359    7638.6032
    7360    7574.4167
    7361    7612.7921
    7362    7642.4020
    7363    7682.2325
    7364    7660.1303
    7365    7487.5282
    7366    7603.8024
    7367    7484.1168
    7368    7532.0888
    7369    7586.3617
    7370    7667.0589
    7371    7627.2567
    7372    7931.9543
    7373    7734.2793
    7374    7734.3997
    7375    7549.4043
    7376    7642.4534
    7377    7552.0812
    7378    7855.3263
    7379    7753.0655
    7380    7580.7477
    7381    7575.5768
    7382    7882.6776
    7383    7705.0357
    7384    7521.1856
    7385    7539.2789
    7386    7868.4068
    7387    7623.0923
    7388    7587.7227
    7389    7469.0693
    7390    7681.8122
    7391    7861.8437
    7392    7790.8296
    7393    7712.6385
    7394    7608.5162
    7395    7720.5429
    7396    7708.8356
    7397    7538.1603
    7398    7435.8929
    7399    7541.1605
    7400    7481.8322
    7401    7630.4385
    7402    7564.8022
    7403    7668.7030
    7404    7595.0389
    7405    7498.3604
    7406    7578.6194
    7407    7650.0112
    7408    7520.6491
    7409    7625.5932
    7410    7744.0363
    7411    7853.9194
    7412    7904.5577
    7413    7811.0088
    7414    8044.3974
    7415    7758.7494
    7416    7964.6020
    7417    7732.5735
    7418    7997.7278
    7419    7836.0731
    7420    7786.4101
    7421    7845.6968
    7422    7725.4066
    7423    7769.0912
    7424    7644.5092
    7425    8041.7644
    7426    7684.9650
    7427    7749.0010
    7428    7608.6528
    7429    7846.9732
    7430    7565.4953
    7431    7477.7551
    7432    7866.1023
    7433    7779.4485
    7434    7749.7286
    7435    7714.2350
    7436    7629.2396
    7437    7614.3704
    7438    7350.7792
    7439    7539.4174
    7440    7521.5645
    7441    7557.5043
    7442    7592.1118
    7443    7596.5124
    7444    7558.6074
    7445    7555.8922
    7446    7514.3265
    7447    7506.2068
    7448    7668.5314
    7449    7554.6598
    7450    7708.0292
    7451    7372.3567
    7452    7637.0269
    7453    7569.7670
    7454    7771.4743
    7455    7611.8680
    7456    7487.5738
    7457    7502.2363
    7458    7636.8332
    7459    7681.7004
    7460    7689.8318
    7461    7694.1000
    7462    7539.2573
    7463    7704.6913
    7464    7547.9767
    7465    7664.2093
    7466    7695.0131
    7467    7623.0775
    7468    7754.8544
    7469    7558.2005
    7470    7670.1160
    7471    7568.1926
    7472    7318.8997
    7473    7708.6988
    7474    7459.4574
    7475    7540.6625
    7476    7433.8109
    7477    7580.9912
    7478    7481.3830
    7479    7622.2116
    7480    7502.7541
    7481    7509.4900
    7482    7627.5207
    7483    7566.8524
    7484    7759.9124
    7485    7480.3319
    7486    7462.0941
    7487    7394.0681
    7488    7441.8233
    7489    7246.0569
    7490    7608.1528
    7491    7612.1271
    7492    7706.4483
    7493    7567.5560
    7494    7502.5884
    7495    7600.8182
    7496    7509.9082
    7497    7551.2535
    7498    7619.2260
    7499    7596.0982
    7500    7531.6022
    7501    7743.0285
    7502    7474.5953
    7503    7373.6042
    7504    7523.7774
    7505    7426.1625
    7506    7467.1130
    7507    7411.8756
    7508    7654.2810
    7509    7242.1661
    7510    7441.2569
    7511    7384.0704
    7512    7431.6054
    7513    7511.7951
    7514    7661.6532
    7515    7426.4772
    7516    7703.2919
    7517    7575.2959
    7518    7765.7546
    7519    7480.2821
    7520    7720.8683
    7521    7639.7833
    7522    7497.6407
    7523    7346.7913
    7524    7455.6163
    7525    7439.7041
    7526    7478.4324
    7527    7245.0730
    7528    7413.0623
    7529    7501.1756
    7530    7510.5118
    7531    7703.1403
    7532    7763.8180
    7533    7544.1459
    7534    7517.8229
    7535    7421.6334
    7536    7727.6444
    7537    7612.8649
    7538    7480.7709
    7539    7565.9776
    7540    7503.5131
    7541    7607.6820
    7542    7399.1262
    7543    7229.8443
    7544    7322.5626
    7545    7293.4797
    7546    7276.1838
    7547    7447.5397
    7548    7250.0536
    7549    7366.9206
    7550    7463.5146
    7551    7522.0227
    7552    7644.1324
    7553    7885.9981
    7554    7453.6656
    7555    7408.0691
    7556    7478.1128
    7557    7501.4426
    7558    7470.0673
    7559    7479.0726
    7560    7443.2328
    7561    7773.6022
    7562    7540.4409
    7563    7471.7784
    7564    7039.6543
    7565    7259.4311
    7566    7344.1807
    7567    7307.9801
    7568    7577.4039
    7569    7384.9638
    7570    7460.1223
    7571    7354.3967
    7572    7562.7114
    7573    7555.4788
    7574    7333.5648
    7575    7512.7320
    7576    7387.3064
    7577    7451.2734
    7578    7305.1118
    7579    7642.6291
    7580    7560.4881
    7581    7571.8370
    7582    7730.1737
    7583    7500.3482
    7584    7666.6431
    7585    7485.1091
    7586    7679.5356
    7587    7399.8165
    7588    7628.0268
    7589    7463.5005
    7590    7520.3531
    7591    7343.1969
    7592    7507.8317
    7593    7406.7801
    7594    7654.1603
    7595    7439.2832
    7596    7414.0663
    7597    7579.6970
    7598    7576.5929
    7599    7426.6892
    7600    7415.4894
    7601    7556.9926
    7602    7343.7816
    7603    7496.9644
    7604    7693.5825
    7605    7502.0002
    7606    7439.4282
    7607    7496.7983
    7608    7458.0332
    7609    7362.0970
    7610    7472.2296
    7611    7712.1542
    7612    7726.4958
    7613    7568.4757
    7614    7488.3338
    7615    7453.6282
    7616    7435.7369
    7617    7297.8117
    7618    7474.5751
    7619    7674.4056
    7620    7494.2011
    7621    7630.8755
    7622    7212.7963
    7623    7606.5902
    7624    7488.0419
    7625    7517.6756
    7626    7499.7322
    7627    7555.0360
    7628    7380.2465
    7629    7703.5382
    7630    7462.5873
    7631    7321.1930
    7632    7422.1448
    7633    7396.9161
    7634    7584.6438
    7635    7410.1503
    7636    7525.1086
    7637    7519.4894
    7638    7481.4043
    7639    7579.0469
    7640    7440.2091
    7641    7276.5350
    7642    7266.4716
    7643    7293.4126
    7644    7455.3729
    7645    7539.6547
    7646    7411.9233
    7647    7541.2452
    7648    7476.1093
    7649    7426.8343
    7650    7324.3213
    7651    7438.7840
    7652    7267.4307
    7653    7197.7043
    7654    7352.2559
    7655    7435.8683
    7656    7436.0695
    7657    7444.6798
    7658    7392.8630
    7659    7482.6872
    7660    7519.9207
    7661    7412.7486
    7662    7554.8116
    7663    7696.5357
    7664    7385.8252
    7665    7633.8839
    7666    7596.4539
    7667    7470.0268
    7668    7340.1521
    7669    7331.1751
    7670    7549.8860
    7671    7709.8135
    7672    7732.5653
    7673    7736.3921
    7674    7643.1798
    7675    7619.8663
    7676    7760.7856
    7677    7590.1469
    7678    7707.8187
    7679    7466.4776
    7680    7497.7490
    7681    7802.8814
    7682    7657.3787
    7683    7629.2136
    7684    7543.1290
    7685    7511.3738
    7686    7637.8993
    7687    7565.1827
    7688    7830.8404
    7689    7712.2495
    7690    7476.4031
    7691    7516.6535
    7692    7639.7983
    7693    7606.1716
    7694    7587.1407
    7695    7855.2994
    7696    7623.3455
    7697    7738.0977
    7698    7572.0262
    7699    7741.6711
    7700    7636.0411
    7701    7329.8680
    7702    7746.5952
    7703    7720.7078
    7704    7647.3097
    7705    7678.7564
    7706    7729.2140
    7707    7754.7281
    7708    7710.9028
    7709    7668.8536
    7710    7509.1897
    7711    7687.6138
    7712    7615.7879
    7713    7596.1289
    7714    7668.6680
    7715    7762.3337
    7716    7765.3712
    7717    7902.1872
    7718    7668.2403
    7719    7825.2084
    7720    7738.8436
    7721    7998.3736
    7722    7759.4245
    7723    7738.6720
    7724    7488.7249
    7725    7559.9039
    7726    7647.5026
    7727    7843.4961
    7728    7689.1245
    7729    7534.0055
    7730    7540.6239
    7731    7643.6745
    7732    7722.0251
    7733    7575.2341
    7734    7740.4048
    7735    7559.6991
    7736    7945.1021
    7737    7801.1155
    7738    7690.3644
    7739    7647.2696
    7740    7520.1149
    7741    7636.7301
    7742    7448.2366
    7743    7637.3959
    7744    7761.0439
    7745    7489.2979
    7746    7468.1897
    7747    7369.0861
    7748    7390.9201
    7749    7649.5154
    7750    7603.4127
    7751    7640.5931
    7752    7552.2490
    7753    7866.8483
    7754    7604.1697
    7755    7867.2770
    7756    7857.5067
    7757    7570.7000
    7758    7732.5466
    7759    7843.7675
    7760    7836.7588
    7761    7900.9496
    7762    7611.2556
    7763    7866.2873
    7764    7647.7984
    7765    7620.3841
    7766    7853.5302
    7767    7529.6684
    7768    7642.7995
    7769    7587.9626
    7770    7458.0247
    7771    7794.5690
    7772    7563.6026
    7773    7377.9991
    7774    7685.7601
    7775    7623.0275
    7776    7330.7388
    7777    7389.3405
    7778    7496.9198
    7779    7535.8715
    7780    7705.5977
    7781    7515.7994
    7782    7580.2245
    7783    7886.8811
    7784    7906.8752
    7785    7848.0716
    7786    8084.1783
    7787    7645.4819
    7788    7854.4433
    7789    7926.4318
    7790    7575.3376
    7791    7719.1578
    7792    7917.8651
    7793    7795.9249
    7794    7744.2279
    7795    7560.7563
    7796    7560.4234
    7797    7751.4923
    7798    7709.8601
    7799    7569.4422
    7800    7850.2084
    7801    7735.0482
    7802    7722.9408
    7803    7720.8798
    7804    7576.8498
    7805    7799.1021
    7806    7704.0775
    7807    7386.5771
    7808    7802.3994
    7809    7663.0712
    7810    7721.2368
    7811    7782.7287
    7812    7709.5438
    7813    7721.7691
    7814    7536.3545
    7815    7811.8129
    7816    7530.2333
    7817    7663.5809
    7818    7755.3344
    7819    7964.1582
    7820    7642.4870
    7821    7808.8446
    7822    7625.3939
    7823    7506.0426
    7824    7492.6444
    7825    7458.5599
    7826    7619.7326
    7827    7395.0607
    7828    7497.4363
    7829    7340.5081
    7830    7572.1601
    7831    7467.0279
    7832    7478.3794
    7833    7437.0818
    7834    7507.0532
    7835    7504.9453
    7836    7644.6439
    7837    7658.0401
    7838    7614.9771
    7839    7582.0839
    7840    7462.1601
    7841    7471.3542
    7842    7439.5306
    7843    7603.0773
    7844    7297.7923
    7845    7559.5126
    7846    7637.0738
    7847    7550.5117
    7848    7630.1115
    7849    7491.9094
    7850    7607.5908
    7851    7567.2618
    7852    7863.1864
    7853    7607.2955
    7854    7472.4321
    7855    7579.2233
    7856    7597.3798
    7857    7545.4958
    7858    7554.7486
    7859    7509.9545
    7860    7543.0118
    7861    7533.2992
    7862    7571.5321
    7863    7556.5802
    7864    7663.2238
    7865    7786.9996
    7866    7443.0581
    7867    7731.7677
    7868    7658.7756
    7869    7808.2555
    7870    7634.7540
    7871    7415.0094
    7872    7499.8666
    7873    7377.7165
    7874    7512.4480
    7875    7579.5042
    7876    7431.8100
    7877    7530.9165
    7878    7428.3293
    7879    7642.6334
    7880    7500.3231
    7881    7602.2584
    7882    7921.9673
    7883    7586.3934
    7884    7463.3312
    7885    7870.3896
    7886    7595.0645
    7887    7438.0640
    7888    7875.7680
    7889    7583.9413
    7890    7759.8096
    7891    7483.5428
    7892    7658.4340
    7893    7469.1223
    7894    7933.0977
    7895    7605.5655
    7896    7819.2834
    7897    7596.6681
    7898    7756.7450
    7899    7559.4848
    7900    7743.2056
    7901    7622.8524
    7902    7784.7875
    7903    7751.9813
    7904    7493.0908
    7905    7659.6911
    7906    7634.8733
    7907    7533.8445
    7908    7662.4549
    7909    7452.1846
    7910    7613.2148
    7911    7615.4133
    7912    7496.7281
    7913    7526.8953
    7914    7482.7400
    7915    7468.5668
    7916    7395.6184
    7917    7408.4793
    7918    7457.9012
    7919    7699.1954
    7920    7362.5006
    7921    7441.5580
    7922    7661.5800
    7923    7604.2293
    7924    7681.8652
    7925    7514.0526
    7926    7714.5780
    7927    7795.0449
    7928    7581.0727
    7929    7712.2153
    7930    7407.8785
    7931    7577.8979
    7932    7691.7946
    7933    7711.4211
    7934    7531.6114
    7935    7651.8736
    7936    7581.2889
    7937    7798.1274
    7938    7540.5313
    7939    7571.1586
    7940    7667.5424
    7941    7828.4590
    7942    7609.7786
    7943    7614.7224
    7944    7415.5615
    7945    7364.3475
    7946    7359.2292
    7947    7469.6946
    7948    7452.0129
    7949    7344.1402
    7950    7285.1679
    7951    7434.5956
    7952    7595.2475
    7953    7748.7230
    7954    7440.4606
    7955    7615.3137
    7956    7593.9658
    7957    7642.3416
    7958    7777.3216
    7959    7637.9885
    7960    7786.5240
    7961    7719.4147
    7962    7466.5647
    7963    7683.6906
    7964    7587.0599
    7965    7793.7293
    7966    7694.0850
    7967    7738.6330
    7968    7771.4472
    7969    7464.3273
    7970    7554.5445
    7971    7627.4769
    7972    7347.0125
    7973    7588.9149
    7974    7596.0778
    7975    7634.3143
    7976    7509.5937
    7977    7610.4944
    7978    7716.7287
    7979    7442.4485
    7980    7414.9511
    7981    7674.2338
    7982    7585.2674
    7983    7720.4107
    7984    7477.3899
    7985    7492.3751
    7986    7451.9101
    7987    7519.5461
    7988    7636.3057
    7989    7428.4015
    7990    7437.2266
    7991    7521.0572
    7992    7575.7957
    7993    7354.5479
    7994    7412.9884
    7995    7492.1811
    7996    7821.9886
    7997    7519.2089
    7998    7554.5331
    7999    7599.4386
    8000    7668.7227
    8001    7736.0758
    8002    7612.5046
    8003    7521.3609
    8004    7682.7084
    8005    7735.2574
    8006    7926.8971
    8007    7759.6990
    8008    7854.8062
    8009    7864.7570
    8010    7760.4302
    8011    7632.8720
    8012    7640.7119
    8013    7797.1177
    8014    7766.8237
    8015    7625.6485
    8016    7645.2035
    8017    7416.3516
    8018    7471.4647
    8019    7570.3802
    8020    7460.4274
    8021    7398.0070
    8022    7374.9416
    8023    7586.8795
    8024    7373.0326
    8025    7427.8833
    8026    7557.2345
    8027    7356.2689
    8028    7552.5431
    8029    7217.0516
    8030    7539.6676
    8031    7729.6592
    8032    7783.7907
    8033    7737.9615
    8034    7491.3717
    8035    7466.5515
    8036    7512.4542
    8037    7657.4290
    8038    7709.2929
    8039    7578.8111
    8040    7421.7640
    8041    7376.3698
    8042    7475.0769
    8043    7467.5473
    8044    7416.4542
    8045    7703.8850
    8046    7597.1584
    8047    7736.8174
    8048    7501.9583
    8049    7500.6179
    8050    7449.3156
    8051    7641.3568
    8052    7614.3210
    8053    7537.1607
    8054    7492.9696
    8055    7298.4625
    8056    7506.8475
    8057    7680.7488
    8058    7514.4322
    8059    7399.0845
    8060    7487.0103
    8061    7491.3996
    8062    7333.9799
    8063    7179.3463
    8064    7504.3783
    8065    7663.2354
    8066    7674.3398
    8067    7613.3253
    8068    7513.5787
    8069    7523.8482
    8070    7327.4907
    8071    7557.3715
    8072    7389.8391
    8073    7592.6332
    8074    7596.9129
    8075    7479.0415
    8076    7402.3646
    8077    7400.2546
    8078    7459.7577
    8079    7435.1412
    8080    7485.6942
    8081    7512.2646
    8082    7410.1517
    8083    7467.7605
    8084    7320.6678
    8085    7549.0377
    8086    7574.6532
    8087    7401.3575
    8088    7486.1269
    8089    7549.8603
    8090    7460.8025
    8091    7410.4848
    8092    7666.6369
    8093    7734.2546
    8094    7864.4936
    8095    7731.0408
    8096    7591.9490
    8097    7723.9966
    8098    7799.5073
    8099    7859.4193
    8100    7684.9004
    8101    7800.2628
    8102    7475.5363
    8103    7451.1067
    8104    7491.0370
    8105    7578.4003
    8106    7330.9976
    8107    7560.2350
    8108    7635.8320
    8109    7771.8054
    8110    7741.9983
    8111    7552.3620
    8112    7586.0322
    8113    7549.3624
    8114    7633.7761
    8115    7694.0233
    8116    7614.2430
    8117    7549.1856
    8118    7386.4299
    8119    7557.7490
    8120    7692.3107
    8121    7451.2681
    8122    7532.5368
    8123    7502.1435
    8124    7341.3819
    8125    7578.5957
    8126    7612.6478
    8127    7520.5806
    8128    7527.9840
    8129    7469.6123
    8130    7437.4014
    8131    7626.8364
    8132    7459.3966
    8133    7393.1093
    8134    7566.0827
    8135    7842.4037
    8136    7608.4251
    8137    7569.3648
    8138    7544.3770
    8139    7249.1085
    8140    7553.5825
    8141    7660.2061
    8142    7604.6958
    8143    7477.5363
    8144    7585.2417
    8145    7702.3522
    8146    7579.7825
    8147    7755.8026
    8148    7625.6359
    8149    7654.6693
    8150    7585.2621
    8151    7625.8986
    8152    8003.3655
    8153    7624.2849
    8154    7619.1462
    8155    7908.5850
    8156    7814.0379
    8157    7761.6003
    8158    7807.7612
    8159    7762.6944
    8160    7982.5249
    8161    7631.3642
    8162    7676.5300
    8163    7681.0410
    8164    7803.0330
    8165    7835.6623
    8166    7638.1986
    8167    7823.3425
    8168    7700.9328
    8169    7762.9582
    8170    7717.7262
    8171    7540.1283
    8172    7656.4930
    8173    7803.6235
    8174    7616.8732
    8175    7806.1603
    8176    7706.5618
    8177    7724.5308
    8178    7819.2269
    8179    7794.1739
    8180    7804.0337
    8181    7618.0785
    8182    7441.0104
    8183    7819.0145
    8184    7679.6734
    8185    7460.4522
    8186    7589.1710
    8187    7697.4355
    8188    7506.8211
    8189    7844.8447
    8190    7456.8672
    8191    7625.4589
    8192    7638.3051
    8193    7503.2693
    8194    7606.2402
    8195    7553.0503
    8196    7858.0496
    8197    7573.6390
    8198    7605.2531
    8199    7636.6051
    8200    7771.8587
    8201    7563.3544
    8202    7670.0201
    8203    7429.9517
    8204    7341.8591
    8205    7637.6523
    8206    7446.0372
    8207    7653.3840
    8208    7607.0540
    8209    7745.8823
    8210    7527.0294
    8211    7636.4415
    8212    7636.1256
    8213    7501.1101
    8214    7281.4990
    8215    7731.6053
    8216    7469.4244
    8217    7774.2972
    8218    7347.7986
    8219    7684.2986
    8220    7625.5414
    8221    7652.8893
    8222    7619.7801
    8223    7501.6433
    8224    7687.3058
    8225    7494.3205
    8226    7507.1217
    8227    7732.4641
    8228    7655.3808
    8229    7483.7574
    8230    7478.0182
    8231    7632.7192
    8232    7558.7286
    8233    7634.3285
    8234    7611.8944
    8235    7580.9410
    8236    7560.7765
    8237    7629.3543
    8238    7702.4765
    8239    7620.7933
    8240    7465.7233
    8241    7431.4532
    8242    7465.7809
    8243    7478.4235
    8244    7409.9995
    8245    7581.2470
    8246    7439.0486
    8247    7585.9628
    8248    7558.3507
    8249    7530.6767
    8250    7566.2289
    8251    7483.8913
    8252    7263.0310
    8253    7562.9753
    8254    7499.9526
    8255    7484.3116
    8256    7548.9975
    8257    7521.6083
    8258    7426.2490
    8259    7468.8218
    8260    7494.0594
    8261    7461.0667
    8262    7695.0660
    8263    7359.4022
    8264    7626.6659
    8265    7631.8559
    8266    7470.4969
    8267    7419.7821
    8268    7717.1732
    8269    7481.7353
    8270    7529.2762
    8271    7675.1509
    8272    7556.0400
    8273    7461.1131
    8274    7309.8430
    8275    7639.2124
    8276    7757.0301
    8277    7562.4517
    8278    7532.6939
    8279    7566.8325
    8280    7610.1456
    8281    7226.1384
    8282    7526.1353
    8283    7425.2331
    8284    7652.4234
    8285    7621.9967
    8286    7507.9802
    8287    7432.2937
    8288    7247.3297
    8289    7548.0700
    8290    7350.9274
    8291    7500.3691
    8292    7515.3626
    8293    7415.3925
    8294    7320.1657
    8295    7417.9131
    8296    7449.1256
    8297    7738.3895
    8298    7393.0798
    8299    7381.6031
    8300    7464.3363
    8301    7515.7416
    8302    7355.0613
    8303    7393.9212
    8304    7331.2656
    8305    7370.5548
    8306    7522.9551
    8307    7403.1241
    8308    7461.6978
    8309    7344.1326
    8310    7490.5784
    8311    7397.3175
    8312    7613.8557
    8313    7648.5141
    8314    7533.1809
    8315    7518.8274
    8316    7544.7776
    8317    7520.3266
    8318    7606.7846
    8319    7457.3655
    8320    7569.2566
    8321    7458.7515
    8322    7552.3613
    8323    7453.2969
    8324    7487.6638
    8325    7433.8377
    8326    7569.8018
    8327    7375.4647
    8328    7281.3491
    8329    7445.3678
    8330    7407.2393
    8331    7549.5912
    8332    7584.2359
    8333    7526.0316
    8334    7394.4559
    8335    7226.5146
    8336    7301.8892
    8337    7345.3580
    8338    7413.8027
    8339    7282.2810
    8340    7280.7840
    8341    7552.7142
    8342    7701.2723
    8343    7364.5404
    8344    7375.5180
    8345    7568.3168
    8346    7383.2125
    8347    7505.5918
    8348    7660.8297
    8349    7246.6059
    8350    7534.0739
    8351    7423.3382
    8352    7386.8426
    8353    7483.3638
    8354    7431.3595
    8355    7549.2467
    8356    7420.9315
    8357    7627.7543
    8358    7280.7613
    8359    7335.1923
    8360    7573.2809
    8361    7771.8784
    8362    7684.4795
    8363    7636.0760
    8364    7534.6059
    8365    7746.4075
    8366    7708.1533
    8367    7362.7666
    8368    7588.7162
    8369    7714.2318
    8370    7712.2355
    8371    7906.0698
    8372    7565.8903
    8373    7593.1865
    8374    7572.0944
    8375    7513.3393
    8376    7461.8305
    8377    7400.1875
    8378    7438.4035
    8379    7653.7622
    8380    7445.3384
    8381    7647.3692
    8382    7546.9184
    8383    7579.2471
    8384    7654.8205
    8385    7528.6225
    8386    7469.5702
    8387    7446.8995
    8388    7539.7308
    8389    7741.5483
    8390    7718.8768
    8391    7674.5713
    8392    7490.2091
    8393    7590.8215
    8394    7460.5259
    8395    7510.8979
    8396    7615.5555
    8397    7746.0308
    8398    7563.5510
    8399    7600.2261
    8400    7457.1042
    8401    7554.3799
    8402    7524.3714
    8403    7696.6190
    8404    7587.4458
    8405    7491.9840
    8406    7570.4096
    8407    7493.1287
    8408    7544.9601
    8409    7351.8036
    8410    7526.1090
    8411    7477.1284
    8412    7600.6173
    8413    7508.8566
    8414    7605.3222
    8415    7382.0274
    8416    7604.6852
    8417    7558.4585
    8418    7508.9814
    8419    7872.1034
    8420    7626.4359
    8421    7701.5303
    8422    7430.8726
    8423    7578.5241
    8424    7630.3543
    8425    7658.5587
    8426    7353.0147
    8427    7508.1275
    8428    7472.7497
    8429    7515.7210
    8430    7592.1978
    8431    7410.2643
    8432    7545.0514
    8433    7383.2288
    8434    7428.3664
    8435    7214.0920
    8436    7411.7812
    8437    7628.5111
    8438    7476.3066
    8439    7584.2053
    8440    7371.4824
    8441    7527.5039
    8442    7366.2469
    8443    7568.8087
    8444    7360.2831
    8445    7259.5911
    8446    7346.1561
    8447    7372.4632
    8448    7374.8034
    8449    7380.1863
    8450    7319.0354
    8451    7281.0296
    8452    7514.7312
    8453    7601.6575
    8454    7418.3536
    8455    7522.7009
    8456    7542.4823
    8457    7557.0171
    8458    7480.9291
    8459    7463.6215
    8460    7685.2510
    8461    7496.2398
    8462    7555.7873
    8463    7344.9987
    8464    7552.0839
    8465    7425.1025
    8466    7417.2939
    8467    7498.0395
    8468    7502.4329
    8469    7454.5175
    8470    7648.7438
    8471    7790.0785
    8472    7614.3000
    8473    7181.7151
    8474    7482.1495
    8475    7482.4438
    8476    7496.4149
    8477    7379.6372
    8478    7482.5524
    8479    7685.4130
    8480    7647.9183
    8481    7483.0716
    8482    7340.6270
    8483    7417.9460
    8484    7359.2917
    8485    7226.3707
    8486    7391.2228
    8487    7500.7662
    8488    7421.1224
    8489    7455.9760
    8490    7090.9007
    8491    7266.2864
    8492    7371.5924
    8493    7412.1115
    8494    7481.1693
    8495    7524.3416
    8496    7630.7550
    8497    7680.8341
    8498    7474.2859
    8499    7443.2842
    8500    7623.2611
    8501    7494.9225
    8502    7680.4684
    8503    7597.0496
    8504    7626.7721
    8505    7681.8739
    8506    7500.8604
    8507    7442.7552
    8508    7437.6501
    8509    7490.9880
    8510    7332.3291
    8511    7332.2669
    8512    7453.9064
    8513    7324.4366
    8514    7231.5126
    8515    7244.7719
    8516    7353.8879
    8517    7444.9324
    8518    7500.5645
    8519    7389.7757
    8520    7295.1745
    8521    7488.0727
    8522    7309.2564
    8523    7431.1690
    8524    7360.0440
    8525    7338.5882
    8526    7277.7747
    8527    7681.5224
    8528    7700.6614
    8529    7436.0152
    8530    7334.7793
    8531    7388.8295
    8532    7601.7668
    8533    7521.0709
    8534    7466.7533
    8535    7669.3682
    8536    7605.6456
    8537    7741.1324
    8538    7565.5133
    8539    7292.3163
    8540    7380.2701
    8541    7554.5322
    8542    7487.6553
    8543    7607.7881
    8544    7391.8802
    8545    7425.9591
    8546    7627.3356
    8547    7440.1982
    8548    7457.8579
    8549    7397.9429
    8550    7311.7825
    8551    7527.9589
    8552    7538.5407
    8553    7255.3226
    8554    7328.4983
    8555    7403.6062
    8556    7323.8977
    8557    7173.8795
    8558    7446.6416
    8559    7401.1639
    8560    7329.7663
    8561    7459.8741
    8562    7533.1597
    8563    7331.9456
    8564    7286.2721
    8565    7259.3477
    8566    7354.1926
    8567    7149.3692
    8568    7488.2064
    8569    7637.4810
    8570    7532.1778
    8571    7448.5984
    8572    7526.4432
    8573    7558.4579
    8574    7624.1784
    8575    7226.5752
    8576    7520.8152
    8577    7640.1421
    8578    7678.2270
    8579    7585.9134
    8580    7260.7235
    8581    7689.0227
    8582    7576.1462
    8583    7353.0219
    8584    7509.2742
    8585    7606.9722
    8586    7360.1810
    8587    7321.0733
    8588    7492.7157
    8589    7412.4119
    8590    7329.3878
    8591    7486.3292
    8592    7452.2991
    8593    7350.3564
    8594    7318.4531
    8595    7269.3512
    8596    7345.3895
    8597    7376.9736
    8598    7322.2097
    8599    7326.9302
    8600    7445.6906
    8601    7395.1293
    8602    7624.6714
    8603    7605.5991
    8604    7500.3380
    8605    7510.5752
    8606    7435.5880
    8607    7367.5503
    8608    7296.3256
    8609    7446.8418
    8610    7550.6891
    8611    7482.5338
    8612    7448.1376
    8613    7602.0668
    8614    7326.8168
    8615    7372.3132
    8616    7580.0463
    8617    7537.7017
    8618    7432.0291
    8619    7608.3354
    8620    7435.8067
    8621    7658.6794
    8622    7217.1945
    8623    7667.4987
    8624    7493.3073
    8625    7406.2640
    8626    7254.3987
    8627    7303.6791
    8628    7559.5615
    8629    7384.3972
    8630    7394.0009
    8631    7609.0515
    8632    7655.8014
    8633    7586.4374
    8634    7603.6424
    8635    7685.1462
    8636    7500.1959
    8637    7502.8332
    8638    7524.3270
    8639    7453.2876
    8640    7332.6356
    8641    7559.2684
    8642    7605.3451
    8643    7334.1490
    8644    7590.2255
    8645    7615.6764
    8646    7657.3146
    8647    7770.2653
    8648    7577.4076
    8649    7407.5028
    8650    7328.4639
    8651    7499.2984
    8652    7222.6332
    8653    7402.5566
    8654    7740.8755
    8655    7565.5348
    8656    7703.9934
    8657    7610.6537
    8658    7726.8702
    8659    7775.7153
    8660    7757.4678
    8661    7484.3035
    8662    7644.4661
    8663    7559.6173
    8664    7658.3913
    8665    7552.2571
    8666    7586.0447
    8667    7150.9626
    8668    7471.0204
    8669    7442.9710
    8670    7434.0643
    8671    7378.4526
    8672    7400.0888
    8673    7343.6828
    8674    7400.3565
    8675    7272.2967
    8676    7506.8679
    8677    7475.2542
    8678    7413.8640
    8679    7470.7906
    8680    7518.4116
    8681    7570.0739
    8682    7681.0320
    8683    7615.0555
    8684    7421.7719
    8685    7502.7655
    8686    7479.0012
    8687    7765.0428
    8688    7554.3029
    8689    7501.5638
    8690    7801.4871
    8691    7676.5850
    8692    7512.4031
    8693    7556.6664
    8694    7500.7047
    8695    7245.7234
    8696    7472.0867
    8697    7174.6957
    8698    7251.2421
    8699    7463.2506
    8700    7424.4608
    8701    7464.7573
    8702    7320.7138
    8703    7376.3606
    8704    7691.4663
    8705    7293.4530
    8706    7343.6001
    8707    7289.8645
    8708    7425.0594
    8709    7340.5472
    8710    7352.1506
    8711    7312.2760
    8712    7282.0840
    8713    7403.0638
    8714    7525.8890
    8715    7421.0329
    8716    7250.5719
    8717    7381.9220
    8718    7198.0916
    8719    7713.9363
    8720    7572.8123
    8721    7632.1310
    8722    7341.3189
    8723    7242.4575
    8724    7127.9132
    8725    7425.1939
    8726    7206.6486
    8727    7437.5484
    8728    7302.5911
    8729    7356.0217
    8730    7265.7951
    8731    7249.8945
    8732    7315.8601
    8733    7339.4597
    8734    7240.6402
    8735    7521.2014
    8736    7307.1097
    8737    7403.2269
    8738    7363.6538
    8739    7402.0413
    8740    7139.9121
    8741    7449.5853
    8742    7337.4874
    8743    7256.6948
    8744    7301.6959
    8745    7410.3246
    8746    7355.6452
    8747    7329.1651
    8748    7215.1451
    8749    7306.1744
    8750    7394.0632
    8751    7320.7873
    8752    7399.1314
    8753    7285.0825
    8754    7229.6850
    8755    7315.1562
    8756    7401.1762
    8757    7296.9576
    8758    7437.5807
    8759    7351.5818
    8760    7351.0007
    8761    7359.9988
    8762    7289.3928
    8763    7483.5954
    8764    7351.8025
    8765    7357.2895
    8766    7304.4205
    8767    7294.1655
    8768    7357.7026
    8769    7411.5536
    8770    7610.8230
    8771    7218.5952
    8772    7474.4676
    8773    7270.9901
    8774    7397.0500
    8775    7127.5512
    8776    7488.1193
    8777    7187.1676
    8778    7253.9820
    8779    7233.6400
    8780    7190.4864
    8781    7131.2246
    8782    7296.2015
    8783    7088.7843
    8784    7257.9552
    8785    7413.0953
    8786    7296.0218
    8787    7255.4390
    8788    7367.3891
    8789    7443.8480
    8790    7538.9800
    8791    7586.6081
    8792    7164.7533
    8793    7384.1155
    8794    7176.3880
    8795    7424.8415
    8796    7187.2080
    8797    7304.1539
    8798    7372.0243
    8799    7376.6351
    8800    7369.1579
    8801    7475.8957
    8802    7556.8477
    8803    7376.2928
    8804    7507.4968
    8805    7427.2094
    8806    7484.1364
    8807    7350.3006
    8808    7295.2482
    8809    7527.8359
    8810    7523.9179
    8811    7237.8939
    8812    7315.9657
    8813    7529.8450
    8814    7377.1613
    8815    7397.8649
    8816    7539.6453
    8817    7608.7741
    8818    7538.2134
    8819    7268.3886
    8820    7517.3396
    8821    7438.2127
    8822    7202.9100
    8823    7443.6399
    8824    7566.2327
    8825    7350.5756
    8826    7414.6854
    8827    7338.1384
    8828    7682.7765
    8829    7433.7324
    8830    7344.0432
    8831    7391.5406
    8832    7442.6550
    8833    7358.7902
    8834    7276.3911
    8835    7527.5816
    8836    7646.6524
    8837    7485.9242
    8838    7588.5219
    8839    7514.0427
    8840    7433.3818
    8841    7614.4396
    8842    7710.3637
    8843    7523.4594
    8844    7694.5929
    8845    7466.9176
    8846    7724.3147
    8847    7728.7422
    8848    7404.7645
    8849    7552.3040
    8850    7764.9714
    8851    7521.9886
    8852    7571.9153
    8853    7437.0391
    8854    7527.1712
    8855    7306.6524
    8856    7621.3373
    8857    7505.7657
    8858    7426.1585
    8859    7721.5732
    8860    7600.0838
    8861    7559.1905
    8862    7806.9695
    8863    7459.7363
    8864    7422.9317
    8865    7541.5433
    8866    7411.9519
    8867    7342.2646
    8868    7407.7951
    8869    7262.2680
    8870    7200.6979
    8871    7100.0271
    8872    7506.0030
    8873    7344.3008
    8874    7454.4606
    8875    7405.6688
    8876    7295.3372
    8877    7174.1031
    8878    7568.9671
    8879    7436.2762
    8880    7560.2579
    8881    7353.0478
    8882    7260.4908
    8883    7143.5107
    8884    7483.5442
    8885    7458.5198
    8886    7483.2293
    8887    7293.9193
    8888    7455.7853
    8889    7563.3221
    8890    7495.1843
    8891    7522.3132
    8892    7490.9938
    8893    7691.4394
    8894    7504.5577
    8895    7419.1255
    8896    7502.9375
    8897    7468.5910
    8898    7356.0268
    8899    7463.3492
    8900    7221.6049
    8901    7279.3820
    8902    7379.9880
    8903    7489.9200
    8904    7530.5864
    8905    7518.9497
    8906    7500.8683
    8907    7618.5878
    8908    7751.8891
    8909    7558.1195
    8910    7419.1150
    8911    7347.1231
    8912    7525.5149
    8913    7459.5723
    8914    7289.0953
    8915    7456.0410
    8916    7380.5917
    8917    7363.7261
    8918    7432.3027
    8919    7515.5692
    8920    7598.2732
    8921    7457.1802
    8922    7605.8786
    8923    7452.8899
    8924    7178.8971
    8925    7239.2034
    8926    7267.2427
    8927    7231.8565
    8928    7203.0293
    8929    7482.0017
    8930    7202.6815
    8931    7316.7501
    8932    7248.3632
    8933    7202.1976
    8934    7463.1592
    8935    7373.5661
    8936    7248.3969
    8937    7332.9745
    8938    7431.3060
    8939    7397.8142
    8940    7429.9154
    8941    7205.8684
    8942    7325.4030
    8943    7225.6689
    8944    7208.5456
    8945    7736.5384
    8946    7391.1166
    8947    7472.9454
    8948    7417.1283
    8949    7405.6901
    8950    7409.6909
    8951    7387.7324
    8952    7305.6370
    8953    7457.4856
    8954    7305.6698
    8955    7476.2925
    8956    7524.4135
    8957    7627.7284
    8958    7535.9032
    8959    7501.5395
    8960    7531.8732
    8961    7426.0875
    8962    7680.1530
    8963    7476.1583
    8964    7464.9930
    8965    7551.5141
    8966    7715.3282
    8967    7530.1987
    8968    7419.6604
    8969    7519.7439
    8970    7397.6770
    8971    7539.7104
    8972    7470.9334
    8973    7615.5748
    8974    7442.2639
    8975    7360.1467
    8976    7640.1653
    8977    7484.8916
    8978    7403.0865
    8979    7383.2546
    8980    7524.5693
    8981    7656.5697
    8982    7450.3787
    8983    7420.6400
    8984    7613.9623
    8985    7386.7960
    8986    7531.9403
    8987    7507.3822
    8988    7579.3424
    8989    7486.0095
    8990    7482.9279
    8991    7412.0474
    8992    7395.5076
    8993    7542.7185
    8994    7479.6308
    8995    7498.7391
    8996    7330.9427
    8997    7600.8290
    8998    7516.6677
    8999    7399.7497
    9000    7529.4716
    9001    7365.7648
    9002    7383.7620
    9003    7454.3642
    9004    7695.4191
    9005    7567.6085
    9006    7704.4021
    9007    7469.6529
    9008    7446.9292
    9009    7636.4827
    9010    7380.9640
    9011    7462.4382
    9012    7311.0329
    9013    7440.5924
    9014    7370.1378
    9015    7229.5168
    9016    7297.5278
    9017    7515.3007
    9018    7516.7670
    9019    7330.5307
    9020    7430.6367
    9021    7514.4990
    9022    7490.3278
    9023    7290.1821
    9024    7441.9271
    9025    7385.6650
    9026    7285.0604
    9027    7391.1750
    9028    7520.5357
    9029    7549.4191
    9030    7360.0706
    9031    7530.2752
    9032    7365.7243
    9033    7433.9882
    9034    7490.6387
    9035    7629.8784
    9036    7782.6280
    9037    7626.2206
    9038    7331.0181
    9039    7338.5963
    9040    7643.5797
    9041    7686.6455
    9042    7300.8331
    9043    7388.3959
    9044    7602.0062
    9045    7393.5718
    9046    7330.9057
    9047    7481.4099
    9048    7196.9379
    9049    7522.8778
    9050    7360.7639
    9051    7293.7292
    9052    7302.7437
    9053    7464.5692
    9054    7448.3965
    9055    7093.3527
    9056    7032.0035
    9057    7235.0695
    9058    7234.4518
    9059    7440.6426
    9060    7655.5369
    9061    7505.6514
    9062    7410.5367
    9063    7333.5506
    9064    7416.3371
    9065    7291.9467
    9066    7308.7550
    9067    7294.3783
    9068    7452.3457
    9069    7368.5069
    9070    7066.9372
    9071    7139.1554
    9072    7541.6337
    9073    7752.1385
    9074    7684.4631
    9075    7700.3450
    9076    7726.0426
    9077    7611.8282
    9078    7615.6562
    9079    7669.1360
    9080    7715.4762
    9081    7584.8390
    9082    7512.9891
    9083    7810.0874
    9084    7533.9553
    9085    7643.6779
    9086    7394.2407
    9087    7525.4908
    9088    7815.0331
    9089    7463.4167
    9090    7836.6082
    9091    7549.3571
    9092    7445.2434
    9093    7412.8744
    9094    7480.8398
    9095    7620.9144
    9096    7560.4759
    9097    7620.6768
    9098    7759.5816
    9099    7532.2478
    9100    7819.2126
    9101    7389.7653
    9102    7583.7224
    9103    7604.0506
    9104    7627.5564
    9105    7678.6429
    9106    7444.9124
    9107    7744.8387
    9108    7479.5041
    9109    7661.6953
    9110    7391.3828
    9111    7515.8773
    9112    7501.8616
    9113    7753.2775
    9114    7381.4547
    9115    7377.0253
    9116    7425.2486
    9117    7455.2956
    9118    7656.5266
    9119    7265.9347
    9120    7482.6164
    9121    7481.3688
    9122    7502.8689
    9123    7862.1335
    9124    7709.0826
    9125    7533.5307
    9126    7528.5379
    9127    7714.1732
    9128    7574.2205
    9129    7496.4050
    9130    7581.1875
    9131    7575.9742
    9132    7648.2467
    9133    7524.1587
    9134    7430.6610
    9135    7451.3648
    9136    7572.8857
    9137    7589.0849
    9138    7602.1866
    9139    7449.7703
    9140    7639.4489
    9141    7355.8912
    9142    7300.5262
    9143    7631.8659
    9144    7501.1016
    9145    7433.1297
    9146    7455.6699
    9147    7370.5535
    9148    7418.4681
    9149    7500.2234
    9150    7229.7359
    9151    7358.4503
    9152    7570.9832
    9153    7444.4879
    9154    7435.1446
    9155    7578.8647
    9156    7519.9011
    9157    7598.0221
    9158    7550.2128
    9159    7422.5406
    9160    7640.1624
    9161    7587.5309
    9162    7691.2368
    9163    7658.3362
    9164    7617.4625
    9165    7438.8914
    9166    7434.0663
    9167    7408.7407
    9168    7502.8419
    9169    7577.7959
    9170    7443.9883
    9171    7338.8296
    9172    7321.9379
    9173    7456.1605
    9174    7311.9873
    9175    7350.7149
    9176    7416.7284
    9177    7424.6286
    9178    7675.2912
    9179    7376.7922
    9180    7139.0087
    9181    7317.0505
    9182    7281.6652
    9183    7269.3213
    9184    7488.1055
    9185    7452.4755
    9186    7523.0660
    9187    7677.0358
    9188    7628.1560
    9189    7587.9524
    9190    7589.6712
    9191    7538.8245
    9192    7511.8499
    9193    7422.9072
    9194    7398.7873
    9195    7490.4679
    9196    7360.0739
    9197    7448.2975
    9198    7325.2951
    9199    7581.6857
    9200    7532.5452
    9201    7571.0353
    9202    7382.3272
    9203    7417.2049
    9204    7391.7734
    9205    7462.2064
    9206    7468.6550
    9207    7368.6770
    9208    7453.8489
    9209    7535.1928
    9210    7586.6042
    9211    7340.1049
    9212    7485.9673
    9213    7569.3624
    9214    7488.5112
    9215    7452.3027
    9216    7230.8609
    9217    7384.0810
    9218    7359.6137
    9219    7474.7203
    9220    7500.8504
    9221    7647.4706
    9222    7455.9433
    9223    7689.4572
    9224    7504.4395
    9225    7526.1521
    9226    7690.0244
    9227    7805.9074
    9228    7491.6898
    9229    7690.4334
    9230    7462.6668
    9231    7625.4509
    9232    7661.9899
    9233    7776.6097
    9234    7767.6971
    9235    7416.4493
    9236    7555.0435
    9237    7716.5725
    9238    7724.1961
    9239    7737.9842
    9240    7901.9284
    9241    7873.5329
    9242    7823.2604
    9243    7626.3979
    9244    7515.1502
    9245    7790.0322
    9246    7547.3393
    9247    7688.3615
    9248    7893.9972
    9249    7712.1314
    9250    7659.8097
    9251    7517.5100
    9252    7562.3054
    9253    7439.0751
    9254    7450.2288
    9255    7301.2655
    9256    7303.0733
    9257    7420.0060
    9258    7360.2741
    9259    7421.4631
    9260    7474.0131
    9261    7541.7898
    9262    7474.7193
    9263    7624.3788
    9264    7357.1611
    9265    7452.4792
    9266    7306.9550
    9267    7474.5944
    9268    7567.0898
    9269    7641.7335
    9270    7433.8106
    9271    7452.2983
    9272    7353.1553
    9273    7532.9594
    9274    7597.5713
    9275    7523.6539
    9276    7533.9124
    9277    7382.6257
    9278    7391.8466
    9279    7489.8322
    9280    7598.9975
    9281    7727.6453
    9282    7453.8711
    9283    7565.0234
    9284    7535.2704
    9285    7573.6473
    9286    7807.2768
    9287    7678.8849
    9288    7510.1595
    9289    7290.7467
    9290    7560.6480
    9291    7327.7676
    9292    7467.6897
    9293    7336.7380
    9294    7499.3331
    9295    7698.4626
    9296    7371.8283
    9297    7393.1400
    9298    7351.4355
    9299    7456.4976
    9300    7431.0185
    9301    7639.7796
    9302    7549.0665
    9303    7649.2796
    9304    7825.7544
    9305    7491.1516
    9306    7526.4046
    9307    7566.0077
    9308    7743.0188
    9309    7534.7121
    9310    7510.4861
    9311    7776.1324
    9312    7532.3240
    9313    7607.2236
    9314    7637.2878
    9315    7527.0901
    9316    7626.9473
    9317    7557.1371
    9318    7459.0171
    9319    7418.7733
    9320    7348.3351
    9321    7473.8076
    9322    7443.9607
    9323    7594.5985
    9324    7463.6059
    9325    7699.4394
    9326    7387.9741
    9327    7320.4462
    9328    7437.3374
    9329    7427.7512
    9330    7262.3496
    9331    7548.1202
    9332    7164.2545
    9333    7699.2797
    9334    7500.7368
    9335    7477.7956
    9336    7467.9319
    9337    7569.2071
    9338    7666.5461
    9339    7518.8001
    9340    7393.9949
    9341    7540.4509
    9342    7446.9920
    9343    7507.9322
    9344    7525.7289
    9345    7553.4247
    9346    7591.5865
    9347    7585.6971
    9348    7377.9587
    9349    7532.7908
    9350    7671.0671
    9351    7708.3965
    9352    7841.7357
    9353    7660.3538
    9354    7500.7653
    9355    7533.4951
    9356    7474.0194
    9357    7442.7795
    9358    7390.2723
    9359    7589.9639
    9360    7447.5014
    9361    7446.6750
    9362    7414.9329
    9363    7571.4806
    9364    7486.4907
    9365    7552.6787
    9366    7517.6931
    9367    7820.2477
    9368    7719.4556
    9369    7535.6382
    9370    7394.7001
    9371    7446.9089
    9372    7363.4619
    9373    7549.7851
    9374    7448.8407
    9375    7379.0975
    9376    7354.5915
    9377    7362.6596
    9378    7385.8327
    9379    7381.1547
    9380    7435.0066
    9381    7244.8185
    9382    7593.1149
    9383    7512.4308
    9384    7385.9726
    9385    7324.0480
    9386    7362.5689
    9387    7754.7906
    9388    7360.5888
    9389    7535.6216
    9390    7353.7145
    9391    7302.1071
    9392    7523.0660
    9393    7490.0312
    9394    7203.4900
    9395    7275.6617
    9396    7416.3034
    9397    7304.3175
    9398    7481.1415
    9399    7812.6008
    9400    7478.8287
    9401    7282.2269
    9402    7557.6713
    9403    7463.3738
    9404    7536.5082
    9405    7514.3980
    9406    7400.3365
    9407    7600.3510
    9408    7552.4085
    9409    7566.9912
    9410    7536.8693
    9411    7446.7997
    9412    7887.6091
    9413    7637.2385
    9414    7565.6505
    9415    7475.3937
    9416    7582.4703
    9417    7426.7060
    9418    7423.1794
    9419    7649.0008
    9420    7689.6113
    9421    7600.8874
    9422    7530.6928
    9423    7668.5669
    9424    7773.7470
    9425    7504.4494
    9426    7700.8731
    9427    7375.7883
    9428    7428.2591
    9429    7496.1993
    9430    7507.6104
    9431    7205.7804
    9432    7333.2125
    9433    7710.3326
    9434    7534.5587
    9435    7526.3256
    9436    7612.1801
    9437    7561.3412
    9438    7381.3540
    9439    7552.3885
    9440    7494.9661
    9441    7444.1149
    9442    7606.5927
    9443    7448.8743
    9444    7592.4007
    9445    7426.7800
    9446    7601.0218
    9447    7360.3975
    9448    7632.5359
    9449    7555.6810
    9450    7362.5327
    9451    7380.2445
    9452    7372.1224
    9453    7372.8656
    9454    7400.5678
    9455    7600.6509
    9456    7377.7245
    9457    7615.0053
    9458    7389.4905
    9459    7385.7716
    9460    7705.5014
    9461    7474.6171
    9462    7686.5148
    9463    7638.4138
    9464    7536.3721
    9465    7496.2238
    9466    7423.2971
    9467    7527.0709
    9468    7602.5406
    9469    7834.1861
    9470    7444.4589
    9471    7442.6616
    9472    7679.8004
    9473    7590.1989
    9474    7418.2062
    9475    7635.2483
    9476    7699.8680
    9477    7424.2983
    9478    7663.7941
    9479    7703.8765
    9480    7628.2496
    9481    7339.2680
    9482    7461.1281
    9483    7245.7765
    9484    7579.5268
    9485    7477.2357
    9486    7284.0341
    9487    7333.0669
    9488    7449.3092
    9489    7575.4426
    9490    7473.1735
    9491    7507.5828
    9492    7402.0936
    9493    7444.7137
    9494    7201.0216
    9495    7213.7427
    9496    7288.2372
    9497    7259.2925
    9498    7210.2784
    9499    7303.8869
    9500    7434.1776
    9501    7427.2047
    9502    7611.2844
    9503    7491.4592
    9504    7348.2878
    9505    7372.4380
    9506    7293.3994
    9507    7371.7426
    9508    7419.3083
    9509    7296.5427
    9510    7554.7919
    9511    7301.9013
    9512    7437.6864
    9513    7326.2728
    9514    7388.0676
    9515    7506.3791
    9516    7186.7497
    9517    7379.4786
    9518    7529.2003
    9519    7395.3185
    9520    7549.6850
    9521    7659.0663
    9522    7493.0524
    9523    7446.4560
    9524    7460.9044
    9525    7450.4142
    9526    7351.2073
    9527    7439.6936
    9528    7658.0332
    9529    7535.3396
    9530    7768.6505
    9531    7345.1592
    9532    7292.3847
    9533    7479.7901
    9534    7384.2432
    9535    7502.0390
    9536    7512.1982
    9537    7389.6877
    9538    7369.4033
    9539    7469.3215
    9540    7645.2908
    9541    7551.8457
    9542    7643.7147
    9543    7460.4520
    9544    7574.9961
    9545    7584.9938
    9546    7518.8426
    9547    7712.4234
    9548    7485.6995
    9549    7382.7461
    9550    7266.6642
    9551    7395.3810
    9552    7465.6674
    9553    7535.4465
    9554    7307.3445
    9555    7300.0783
    9556    7429.8324
    9557    7450.8322
    9558    7262.5346
    9559    7467.4797
    9560    7182.9886
    9561    7662.6234
    9562    7313.3318
    9563    7100.6251
    9564    7339.3635
    9565    7418.5631
    9566    7512.9256
    9567    7383.1253
    9568    7567.4377
    9569    7727.2125
    9570    7569.6888
    9571    7428.1157
    9572    7449.3956
    9573    7531.7432
    9574    7664.7741
    9575    7503.9166
    9576    7452.9403
    9577    7374.8893
    9578    7403.5324
    9579    7464.8898
    9580    7316.7977
    9581    7498.4478
    9582    7367.9387
    9583    7484.3516
    9584    7459.7850
    9585    7701.4801
    9586    7623.2620
    9587    7509.4833
    9588    7639.6877
    9589    7433.8381
    9590    7566.4115
    9591    7415.1194
    9592    7465.0918
    9593    7592.7392
    9594    7589.4533
    9595    7284.5437
    9596    7391.9026
    9597    7522.3688
    9598    7574.8383
    9599    7458.8026
    9600    7330.6608
    9601    7392.1078
    9602    7206.6284
    9603    7218.1897
    9604    7468.6307
    9605    7317.5153
    9606    7535.9834
    9607    7334.2940
    9608    7403.9471
    9609    7435.0948
    9610    7670.9707
    9611    7707.3022
    9612    7499.0353
    9613    7354.7868
    9614    7575.5849
    9615    7588.0499
    9616    7734.4790
    9617    7515.3270
    9618    7403.6141
    9619    7552.4103
    9620    7573.3790
    9621    7787.4082
    9622    7597.9193
    9623    7447.5292
    9624    7430.0219
    9625    7521.6613
    9626    7479.0522
    9627    7580.8088
    9628    7579.9232
    9629    7402.3625
    9630    7551.0476
    9631    7431.9071
    9632    7308.9844
    9633    7512.8207
    9634    7488.7029
    9635    7370.7925
    9636    7452.4901
    9637    7418.0017
    9638    7358.7991
    9639    7540.7170
    9640    7470.1330
    9641    7580.5320
    9642    7470.6491
    9643    7583.0661
    9644    7438.1280
    9645    7353.8584
    9646    7310.3534
    9647    7425.7471
    9648    7343.3488
    9649    7365.3897
    9650    7417.6780
    9651    7462.7365
    9652    7446.3702
    9653    7483.0644
    9654    7580.5792
    9655    7498.5347
    9656    7459.6893
    9657    7429.6658
    9658    7369.6967
    9659    7587.0791
    9660    7240.9164
    9661    7486.3059
    9662    7486.4709
    9663    7467.7107
    9664    7519.3399
    9665    7557.4668
    9666    7340.1721
    9667    7193.7742
    9668    7312.6001
    9669    7479.0046
    9670    7280.7035
    9671    7441.5929
    9672    7432.7342
    9673    7584.8800
    9674    7277.2424
    9675    7397.3175
    9676    7326.9432
    9677    7311.7306
    9678    7442.8571
    9679    7413.7436
    9680    7439.3058
    9681    7514.0888
    9682    7304.6074
    9683    7304.1153
    9684    7450.0301
    9685    7688.8468
    9686    7511.8037
    9687    7618.4237
    9688    7493.3869
    9689    7580.9689
    9690    7559.7704
    9691    7231.0191
    9692    7412.5675
    9693    7207.1929
    9694    7555.5829
    9695    7425.0402
    9696    7393.6956
    9697    7291.9021
    9698    7283.5733
    9699    7543.2297
    9700    7367.1408
    9701    7457.2034
    9702    7419.3304
    9703    7471.2610
    9704    7507.4297
    9705    7604.3742
    9706    7334.4409
    9707    7716.1616
    9708    7585.3496
    9709    7668.9957
    9710    7311.4944
    9711    7596.4505
    9712    7530.6306
    9713    7525.5746
    9714    7670.3582
    9715    7824.9943
    9716    7540.3914
    9717    7403.4978
    9718    7495.4473
    9719    7642.9225
    9720    7540.2703
    9721    7464.3740
    9722    7549.6803
    9723    7609.1599
    9724    7363.4816
    9725    7563.6436
    9726    7680.5546
    9727    7388.8382
    9728    7739.7468
    9729    7658.0953
    9730    7741.2828
    9731    7754.7514
    9732    7611.5839
    9733    7712.4315
    9734    7559.9978
    9735    7546.9137
    9736    7632.7323
    9737    7684.2040
    9738    7692.7024
    9739    7702.7414
    9740    7978.7841
    9741    7772.5230
    9742    7784.3655
    9743    7506.4958
    9744    7725.3588
    9745    7887.4076
    9746    7784.4171
    9747    7730.9744
    9748    7623.8423
    9749    7708.6353
    9750    7583.6415
    9751    7687.6659
    9752    7690.6592
    9753    7868.9336
    9754    7686.6895
    9755    7775.5976
    9756    7874.8287
    9757    7697.7347
    9758    7716.1546
    9759    7785.1613
    9760    7747.1311
    9761    7905.2676
    9762    7778.0185
    9763    7540.4896
    9764    7637.2686
    9765    7823.2494
    9766    7690.7544
    9767    7845.7102
    9768    7825.8702
    9769    7930.7819
    9770    7948.9419
    9771    7818.7646
    9772    7833.0682
    9773    7841.8066
    9774    7505.6034
    9775    7697.8431
    9776    7803.6170
    9777    7496.2272
    9778    7846.5714
    9779    7714.8600
    9780    7783.6188
    9781    7837.4041
    9782    7477.4993
    9783    7737.4833
    9784    7620.5203
    9785    7669.5751
    9786    7684.3697
    9787    7544.0810
    9788    7631.7350
    9789    7685.5044
    9790    7586.1826
    9791    7718.8165
    9792    7363.9214
    9793    7344.2166
    9794    7531.6675
    9795    7795.6232
    9796    7496.5132
    9797    7544.7005
    9798    7751.8673
    9799    7706.7235
    9800    7661.0968
    9801    7558.1376
    9802    7692.4468
    9803    7589.3275
    9804    7490.8697
    9805    7710.7204
    9806    7418.7850
    9807    7616.7973
    9808    7490.4672
    9809    7566.0137
    9810    7295.3030
    9811    7680.4669
    9812    7532.6922
    9813    7286.0502
    9814    7443.9523
    9815    7449.4712
    9816    7658.8315
    9817    7651.7411
    9818    7476.6730
    9819    7543.1466
    9820    7662.6265
    9821    7604.5744
    9822    7543.6053
    9823    7378.1002
    9824    7402.3123
    9825    7446.4387
    9826    7504.2577
    9827    7410.1003
    9828    7373.5036
    9829    7612.5194
    9830    7692.1046
    9831    7535.8390
    9832    7592.1384
    9833    7479.1021
    9834    7730.4268
    9835    7533.5114
    9836    7245.4069
    9837    7546.1249
    9838    7362.7918
    9839    7434.3848
    9840    7484.3158
    9841    7567.4367
    9842    7337.3662
    9843    7622.3219
    9844    7443.6176
    9845    7506.4907
    9846    7423.3366
    9847    7516.2510
    9848    7508.7516
    9849    7640.4162
    9850    7582.1156
    9851    7624.9109
    9852    7686.1417
    9853    7422.2239
    9854    7422.2240
    9855    7549.4017
    9856    7528.7622
    9857    7473.4649
    9858    7600.0927
    9859    7795.5385
    9860    7623.0859
    9861    7666.8901
    9862    7819.7035
    9863    7424.5751
    9864    7331.0722
    9865    7558.7503
    9866    7680.6671
    9867    7694.7707
    9868    7636.5427
    9869    7488.8578
    9870    7554.9495
    9871    7571.8850
    9872    7744.2689
    9873    7566.3305
    9874    7571.8422
    9875    7625.4450
    9876    7762.5661
    9877    7456.3845
    9878    7662.5494
    9879    7828.7935
    9880    7630.1162
    9881    7569.1415
    9882    7683.9688
    9883    7509.1595
    9884    7538.1602
    9885    7527.8657
    9886    7681.1994
    9887    7712.8570
    9888    7614.6381
    9889    7585.1311
    9890    7699.7242
    9891    7600.4480
    9892    7501.7093
    9893    7619.2746
    9894    7691.3640
    9895    7788.0105
    9896    7635.3934
    9897    7512.7180
    9898    7645.0117
    9899    7492.1646
    9900    7717.8652
    9901    7640.2298
    9902    7601.2859
    9903    7366.0241
    9904    7605.1373
    9905    7421.0473
    9906    7446.1734
    9907    7767.5350
    9908    7548.8792
    9909    7445.7228
    9910    7395.2864
    9911    7759.9526
    9912    7592.5284
    9913    7579.6981
    9914    7639.2947
    9915    7685.9875
    9916    7457.3446
    9917    7722.0083
    9918    7616.1589
    9919    7838.4576
    9920    7462.5430
    9921    7590.3750
    9922    7483.9209
    9923    7761.9025
    9924    7870.5423
    9925    7470.3352
    9926    7705.5448
    9927    7716.4772
    9928    7687.5833
    9929    7698.6966
    9930    7861.7498
    9931    7862.0936
    9932    7860.6140
    9933    7784.6760
    9934    7810.8011
    9935    7839.2972
    9936    7649.6440
    9937    7652.8638
    9938    7833.7386
    9939    7566.5407
    9940    7759.4379
    9941    7637.5738
    9942    7556.2053
    9943    7702.8907
    9944    7885.0638
    9945    7603.6132
    9946    7688.7161
    9947    7832.6772
    9948    7644.4628
    9949    7581.1220
    9950    7796.8862
    9951    7648.5681
    9952    7497.4308
    9953    7559.9916
    9954    7892.1225
    9955    7768.6617
    9956    7517.8215
    9957    7771.7681
    9958    7633.8360
    9959    7634.4469
    9960    7459.2496
    9961    7370.1548
    9962    7446.9628
    9963    7407.0120
    9964    7507.8317
    9965    7642.0680
    9966    7622.4029
    9967    7461.0005
    9968    7490.8544
    9969    7375.4979
    9970    7282.9534
    9971    7303.8532
    9972    7437.3367
    9973    7356.2817
    9974    7651.6261
    9975    7271.0213
    9976    7625.6144
    9977    7456.5929
    9978    7188.5493
    9979    7496.9242
    9980    7403.4274
    9981    7465.0406
    9982    7493.3086
    9983    7475.0922
    9984    7423.8601
    9985    7664.4155
    9986    7237.2873
    9987    7191.7511
    9988    7506.8439
    9989    7311.6994
    9990    7320.1685
    9991    7329.6346
    9992    7224.9231
    9993    7392.7040
    9994    7378.4522
    9995    7176.7824
    9996    7250.3942
    9997    7303.9778
    9998    7362.2846
    9999    7349.1674
   10000    7383.7948
```
