## Supplementary material for "Point mutations in the FimH lectin domain: predicted folding stability versus conformational dynamics for R60P, Q133K and Y137A": Metadata: Y137A_rep3_rg.dat

```
#Frame             RG      RG[Max]
       1      16.4946      32.0498
       2      16.5353      31.9865
       3      16.4940      32.4736
       4      16.4814      32.0152
       5      16.4569      33.1604
       6      16.4758      32.4620
       7      16.5488      32.4329
       8      16.5355      32.4424
       9      16.5241      32.4845
      10      16.5068      32.8015
      11      16.6291      32.2939
      12      16.5937      32.4267
      13      16.4714      32.1327
      14      16.4856      32.1967
      15      16.6344      32.3017
      16      16.4604      31.4445
      17      16.6353      32.6404
      18      16.6226      32.7817
      19      16.5352      31.9221
      20      16.5047      32.2563
      21      16.4657      31.4743
      22      16.5758      31.7669
      23      16.4926      32.3383
      24      16.4939      32.8744
      25      16.5763      32.5352
      26      16.4751      32.2357
      27      16.5754      31.9981
      28      16.6550      33.0039
      29      16.5856      33.3859
      30      16.5500      33.1793
      31      16.5182      32.5186
      32      16.5816      32.2844
      33      16.4940      32.5195
      34      16.5082      32.5643
      35      16.5284      31.9724
      36      16.5692      32.5912
      37      16.5389      32.8746
      38      16.4815      32.2680
      39      16.4339      32.5400
      40      16.5348      32.7548
      41      16.5803      32.6011
      42      16.5494      32.5382
      43      16.5033      33.2448
      44      16.4473      32.8884
      45      16.4891      32.1186
      46      16.4384      32.3526
      47      16.5143      33.4492
      48      16.4991      32.3387
      49      16.4312      32.0427
      50      16.4711      32.3400
      51      16.5131      32.4784
      52      16.4958      32.1287
      53      16.5715      33.1562
      54      16.4047      32.5453
      55      16.5169      32.1542
      56      16.4952      32.9648
      57      16.4756      31.6394
      58      16.3851      31.2403
      59      16.4834      31.9291
      60      16.4879      32.4269
      61      16.4724      32.2599
      62      16.4150      32.4411
      63      16.4272      31.7524
      64      16.4491      32.2374
      65      16.4760      32.6440
      66      16.4204      33.0163
      67      16.4981      33.0513
      68      16.3776      32.2843
      69      16.4197      33.1498
      70      16.4827      32.5588
      71      16.5022      32.2401
      72      16.5455      32.5685
      73      16.4608      32.4288
      74      16.6144      32.9025
      75      16.5439      32.4865
      76      16.5055      33.1059
      77      16.4066      31.9732
      78      16.4562      32.6096
      79      16.3950      32.4099
      80      16.4828      31.6915
      81      16.4800      32.7137
      82      16.4291      32.2697
      83      16.3396      32.3158
      84      16.4912      31.8681
      85      16.4612      31.9506
      86      16.4985      32.7136
      87      16.4956      31.5266
      88      16.4874      32.4212
      89      16.3727      32.1216
      90      16.4366      32.0204
      91      16.3115      31.1287
      92      16.3928      32.4226
      93      16.5113      32.9692
      94      16.5127      32.6907
      95      16.4322      32.3483
      96      16.5215      33.0083
      97      16.6068      32.3912
      98      16.6037      32.8375
      99      16.4436      32.6591
     100      16.5196      32.3015
     101      16.5067      32.1790
     102      16.4484      32.4685
     103      16.4806      32.1952
     104      16.4059      31.9279
     105      16.4669      32.9059
     106      16.3927      32.3007
     107      16.3378      31.0230
     108      16.4312      32.3587
     109      16.3778      32.4972
     110      16.4032      32.6861
     111      16.5817      33.1894
     112      16.3925      32.4622
     113      16.3760      32.5563
     114      16.4432      32.7982
     115      16.4525      32.2965
     116      16.4794      32.1777
     117      16.3981      31.9188
     118      16.4503      32.2730
     119      16.5321      32.8318
     120      16.4923      31.8854
     121      16.4695      32.3228
     122      16.4583      31.1075
     123      16.4342      31.7701
     124      16.4937      31.2926
     125      16.3936      32.5127
     126      16.5287      32.3834
     127      16.4077      31.9455
     128      16.4785      32.6987
     129      16.4062      31.4798
     130      16.4879      32.3402
     131      16.4754      32.8241
     132      16.4796      32.8360
     133      16.4146      31.3331
     134      16.5486      32.0275
     135      16.4345      31.2841
     136      16.4551      32.4245
     137      16.4137      32.1263
     138      16.4113      32.4694
     139      16.4677      32.1218
     140      16.3844      31.7554
     141      16.3733      31.1185
     142      16.5316      31.8937
     143      16.3110      31.1233
     144      16.4345      31.6899
     145      16.4923      32.2178
     146      16.4012      31.8842
     147      16.4745      31.6579
     148      16.4314      31.6012
     149      16.5128      31.4267
     150      16.5780      31.7548
     151      16.5322      31.3010
     152      16.5069      31.3697
     153      16.4144      32.1010
     154      16.4229      31.9136
     155      16.5970      32.7208
     156      16.5159      32.2844
     157      16.6079      32.6114
     158      16.6085      32.5764
     159      16.5702      33.1774
     160      16.5904      32.5488
     161      16.5797      33.1663
     162      16.5203      32.1170
     163      16.4758      31.8779
     164      16.5944      31.7445
     165      16.4980      32.2806
     166      16.4276      32.0514
     167      16.5811      31.7478
     168      16.5315      31.8655
     169      16.3715      31.7595
     170      16.5554      32.6806
     171      16.5526      32.7198
     172      16.5715      31.9283
     173      16.4751      32.2803
     174      16.4761      32.3254
     175      16.5265      31.5207
     176      16.5786      32.8803
     177      16.6359      31.7658
     178      16.6491      32.5160
     179      16.5549      32.1187
     180      16.5925      31.5075
     181      16.5453      31.4096
     182      16.5956      31.6268
     183      16.4802      31.4973
     184      16.5532      31.6582
     185      16.5106      31.0522
     186      16.4884      31.3074
     187      16.5462      31.3386
     188      16.4984      31.8783
     189      16.4628      31.6915
     190      16.5727      32.0711
     191      16.6175      32.0627
     192      16.7219      32.3370
     193      16.6264      32.4018
     194      16.6453      32.4728
     195      16.6444      32.0401
     196      16.6190      31.1713
     197      16.5385      31.6852
     198      16.5930      31.8495
     199      16.6130      31.2894
     200      16.6131      31.6322
     201      16.6246      31.8879
     202      16.5030      31.9612
     203      16.6193      31.7264
     204      16.6382      31.5811
     205      16.5802      31.4917
     206      16.6289      31.8839
     207      16.5949      31.7811
     208      16.5971      32.2555
     209      16.5513      31.8098
     210      16.5518      31.4798
     211      16.5983      32.1080
     212      16.5880      33.1731
     213      16.6121      32.1824
     214      16.5280      31.6954
     215      16.5952      31.8490
     216      16.7063      32.0519
     217      16.5583      32.1477
     218      16.6156      33.2143
     219      16.6025      32.4536
     220      16.5181      32.3047
     221      16.4599      32.1799
     222      16.5186      32.5991
     223      16.5814      32.2128
     224      16.5811      31.6424
     225      16.4976      31.7930
     226      16.5025      32.2222
     227      16.4741      32.3076
     228      16.5852      31.2342
     229      16.5125      30.3964
     230      16.6283      31.4937
     231      16.5117      31.3905
     232      16.5968      31.9098
     233      16.5298      31.0777
     234      16.4817      31.8273
     235      16.5684      31.8688
     236      16.5502      32.0785
     237      16.6553      32.0132
     238      16.5120      31.3102
     239      16.5970      31.7542
     240      16.5889      31.5342
     241      16.4901      31.3254
     242      16.5368      31.9470
     243      16.6114      32.8630
     244      16.5922      32.0610
     245      16.6035      32.5288
     246      16.4201      31.7608
     247      16.4450      31.2760
     248      16.5759      32.2141
     249      16.5441      31.7512
     250      16.4362      31.8917
     251      16.3835      31.0260
     252      16.3966      31.4673
     253      16.4067      31.3988
     254      16.5011      31.2494
     255      16.4794      32.0767
     256      16.4659      32.5476
     257      16.5170      31.0478
     258      16.5246      31.9523
     259      16.4576      30.8610
     260      16.4590      31.6464
     261      16.5406      32.4652
     262      16.6385      32.3748
     263      16.6610      32.1699
     264      16.6312      31.6572
     265      16.5557      31.3217
     266      16.4482      31.5644
     267      16.4500      31.8107
     268      16.4851      32.0872
     269      16.5206      32.0580
     270      16.4876      31.8751
     271      16.5532      31.9011
     272      16.4525      31.9637
     273      16.5858      32.3488
     274      16.5128      30.7649
     275      16.5275      32.4561
     276      16.5770      31.4963
     277      16.5351      31.5149
     278      16.5934      31.8056
     279      16.5483      31.6953
     280      16.5217      30.8517
     281      16.5966      30.6600
     282      16.5264      31.5915
     283      16.5064      30.9043
     284      16.5598      31.1406
     285      16.4672      30.8513
     286      16.4203      30.5217
     287      16.5028      30.6115
     288      16.5193      30.7664
     289      16.4410      30.8113
     290      16.5241      32.6357
     291      16.4245      32.5609
     292      16.4183      31.9803
     293      16.5690      31.9599
     294      16.5506      32.1413
     295      16.4864      32.4755
     296      16.4555      32.7475
     297      16.4576      31.8205
     298      16.7136      32.5806
     299      16.5788      32.5406
     300      16.5526      31.9877
     301      16.5696      31.0936
     302      16.5552      31.9204
     303      16.5302      31.7320
     304      16.5768      32.5733
     305      16.5542      32.4581
     306      16.4917      32.9070
     307      16.6090      32.0889
     308      16.6028      32.2944
     309      16.5302      32.2001
     310      16.5343      33.0906
     311      16.5227      32.2315
     312      16.4756      31.6841
     313      16.5067      32.6901
     314      16.4934      32.3823
     315      16.4998      32.3005
     316      16.4989      32.9129
     317      16.5745      32.4754
     318      16.5007      32.2975
     319      16.4030      32.1600
     320      16.7290      32.9654
     321      16.6067      32.9275
     322      16.5880      33.4252
     323      16.5747      32.5291
     324      16.5267      31.4375
     325      16.4445      31.7319
     326      16.4892      32.7387
     327      16.4381      31.5466
     328      16.5249      31.5302
     329      16.4484      31.2249
     330      16.4508      32.0866
     331      16.5213      32.1341
     332      16.4044      30.9096
     333      16.5405      31.5253
     334      16.4693      31.5456
     335      16.4523      30.8358
     336      16.5683      31.4897
     337      16.5479      31.0124
     338      16.5488      31.2837
     339      16.4610      30.5974
     340      16.5315      31.4401
     341      16.4958      30.8337
     342      16.4992      31.1796
     343      16.5514      31.1476
     344      16.4495      30.9553
     345      16.4526      30.8112
     346      16.5198      31.2361
     347      16.4979      31.9612
     348      16.4210      31.1967
     349      16.5118      30.7963
     350      16.4373      31.2703
     351      16.3693      30.9407
     352      16.5185      31.3478
     353      16.4359      30.7901
     354      16.4633      31.6985
     355      16.4381      31.2555
     356      16.5354      31.7379
     357      16.5959      32.7657
     358      16.5209      32.4775
     359      16.4551      31.6533
     360      16.4257      31.9477
     361      16.5987      32.0582
     362      16.5820      31.5636
     363      16.4784      31.2913
     364      16.4264      31.5544
     365      16.5378      31.6672
     366      16.4715      32.2559
     367      16.4793      32.1824
     368      16.5734      32.3057
     369      16.4589      31.5985
     370      16.4808      31.8017
     371      16.5042      31.2698
     372      16.5527      31.5209
     373      16.5578      31.5578
     374      16.4811      31.1995
     375      16.5639      31.2906
     376      16.4211      31.9138
     377      16.4203      30.6782
     378      16.4593      30.6221
     379      16.3999      30.1834
     380      16.5116      30.8236
     381      16.3470      30.2144
     382      16.4473      31.0394
     383      16.4982      31.1049
     384      16.5068      31.0745
     385      16.4116      31.1719
     386      16.4489      30.7026
     387      16.4383      30.9945
     388      16.5109      32.0486
     389      16.4209      32.3318
     390      16.4349      31.7961
     391      16.5342      31.1452
     392      16.5043      31.2115
     393      16.5554      31.2609
     394      16.4209      30.6642
     395      16.4543      31.2290
     396      16.4871      31.5109
     397      16.4664      31.6153
     398      16.3822      30.9001
     399      16.4429      31.2837
     400      16.5781      31.0866
     401      16.4554      30.4160
     402      16.4472      31.3877
     403      16.4621      30.4963
     404      16.5101      30.4823
     405      16.4267      30.9518
     406      16.4628      30.6777
     407      16.5558      31.0476
     408      16.5149      30.9993
     409      16.5126      31.2269
     410      16.5115      31.8868
     411      16.5074      31.6481
     412      16.5064      31.2945
     413      16.4402      32.0694
     414      16.4774      31.5048
     415      16.6144      32.4229
     416      16.3872      30.3821
     417      16.5102      30.9971
     418      16.4712      30.7466
     419      16.4352      30.6710
     420      16.5520      30.4422
     421      16.6202      30.6067
     422      16.4776      31.7281
     423      16.4753      31.2945
     424      16.6198      31.8259
     425      16.5589      31.5914
     426      16.6185      31.7857
     427      16.5606      31.5187
     428      16.5255      31.5308
     429      16.5509      31.1531
     430      16.4958      30.9777
     431      16.5459      31.7700
     432      16.4669      31.5519
     433      16.4533      31.2135
     434      16.4386      31.1885
     435      16.4239      31.2834
     436      16.4579      31.4036
     437      16.5596      31.5328
     438      16.4668      31.2829
     439      16.4755      31.4657
     440      16.5462      31.5319
     441      16.4647      31.2896
     442      16.4787      31.6402
     443      16.4695      31.7348
     444      16.5638      31.5268
     445      16.4437      31.8253
     446      16.5234      32.0523
     447      16.5890      33.1034
     448      16.5291      32.1677
     449      16.4095      30.9091
     450      16.5670      32.0481
     451      16.4875      31.3425
     452      16.4373      31.3182
     453      16.4758      31.4892
     454      16.4854      31.0395
     455      16.4062      31.5936
     456      16.4770      31.1373
     457      16.4787      31.1787
     458      16.4262      30.9770
     459      16.4334      30.7717
     460      16.4270      31.1795
     461      16.4658      30.5266
     462      16.4326      31.3721
     463      16.4726      31.3807
     464      16.5074      31.6561
     465      16.4528      31.7184
     466      16.5540      32.0613
     467      16.4795      32.5029
     468      16.3921      31.1105
     469      16.5325      32.0710
     470      16.4757      31.2717
     471      16.5092      31.3492
     472      16.4896      31.8320
     473      16.4966      31.4786
     474      16.5767      32.3312
     475      16.5018      31.1468
     476      16.4955      31.4563
     477      16.3436      31.8083
     478      16.3260      31.2078
     479      16.3440      31.1480
     480      16.3947      32.1458
     481      16.4438      31.9059
     482      16.5410      31.9636
     483      16.3929      31.0591
     484      16.4514      31.2174
     485      16.5098      30.8424
     486      16.4558      31.4170
     487      16.5936      32.3772
     488      16.4575      30.8765
     489      16.4366      30.9214
     490      16.5241      31.2525
     491      16.5359      31.7695
     492      16.4709      31.3892
     493      16.4129      31.3718
     494      16.5640      31.8084
     495      16.3974      30.8182
     496      16.4670      31.5973
     497      16.5414      31.7865
     498      16.5121      31.4741
     499      16.5682      31.3736
     500      16.4730      31.0610
     501      16.5899      31.1090
     502      16.4610      31.4773
     503      16.5049      31.8362
     504      16.5045      31.3588
     505      16.4142      31.1015
     506      16.3770      31.0398
     507      16.4577      30.7179
     508      16.5774      30.8279
     509      16.5226      30.5944
     510      16.5298      31.2372
     511      16.5038      31.3332
     512      16.4405      30.9266
     513      16.5202      31.6156
     514      16.4028      32.0253
     515      16.5152      32.5178
     516      16.4022      32.3549
     517      16.4288      32.1333
     518      16.5078      32.8377
     519      16.4500      31.8017
     520      16.3780      32.2478
     521      16.4017      32.0691
     522      16.4091      32.1100
     523      16.4176      32.5183
     524      16.5697      33.3872
     525      16.6177      32.6918
     526      16.4680      32.5226
     527      16.5248      31.8700
     528      16.4857      32.5576
     529      16.5089      31.5700
     530      16.5154      31.3028
     531      16.5477      32.2546
     532      16.5617      32.1072
     533      16.5592      31.7127
     534      16.6335      31.8435
     535      16.5035      32.4469
     536      16.5095      32.2687
     537      16.5350      32.4245
     538      16.4785      32.4416
     539      16.5138      32.3514
     540      16.6089      32.6211
     541      16.5631      32.7491
     542      16.5072      32.4387
     543      16.5589      32.0703
     544      16.5348      32.1210
     545      16.5038      32.0445
     546      16.4806      32.6578
     547      16.5420      32.8818
     548      16.4386      31.8415
     549      16.4036      32.6303
     550      16.4942      32.3463
     551      16.4880      32.3186
     552      16.5279      31.9666
     553      16.5308      31.8198
     554      16.4847      31.8377
     555      16.5321      32.3937
     556      16.4262      32.2719
     557      16.3968      32.1297
     558      16.5390      31.8862
     559      16.5320      32.4814
     560      16.5149      32.2502
     561      16.5000      31.5121
     562      16.5227      32.2879
     563      16.5815      32.1095
     564      16.4764      32.2968
     565      16.4445      32.6764
     566      16.6111      31.9444
     567      16.5091      32.6164
     568      16.5571      31.9767
     569      16.5674      31.3439
     570      16.4935      31.3266
     571      16.5507      32.4770
     572      16.5445      31.6262
     573      16.5008      31.5896
     574      16.5777      31.1654
     575      16.5859      31.2122
     576      16.4414      31.7312
     577      16.6175      32.8168
     578      16.5392      31.8551
     579      16.4553      32.5449
     580      16.5182      32.2470
     581      16.5575      32.7626
     582      16.6196      32.6690
     583      16.5220      32.1359
     584      16.5462      32.2319
     585      16.5428      32.3150
     586      16.5691      32.5366
     587      16.4623      31.8766
     588      16.3934      31.4657
     589      16.4132      31.8964
     590      16.4535      31.3578
     591      16.4389      31.0302
     592      16.4711      31.5084
     593      16.5496      31.5411
     594      16.4521      31.7389
     595      16.4467      31.5391
     596      16.3787      31.2303
     597      16.5193      32.0782
     598      16.4201      32.5915
     599      16.5291      32.7753
     600      16.5197      32.3229
     601      16.3498      31.8887
     602      16.5094      32.2333
     603      16.4364      32.0331
     604      16.4712      32.0593
     605      16.5418      31.7834
     606      16.5174      32.3433
     607      16.5841      30.9237
     608      16.4366      30.8902
     609      16.5092      31.6813
     610      16.4964      31.1617
     611      16.4102      30.8988
     612      16.5125      31.2152
     613      16.5138      31.0602
     614      16.4337      30.6929
     615      16.3939      31.1245
     616      16.4465      30.8528
     617      16.4919      30.7731
     618      16.3751      30.6520
     619      16.4954      30.9862
     620      16.5211      31.1034
     621      16.5440      31.0591
     622      16.5070      32.0588
     623      16.4596      31.6050
     624      16.4989      30.7715
     625      16.4903      30.7397
     626      16.4730      31.4915
     627      16.5162      31.3614
     628      16.4978      31.5825
     629      16.5203      31.3690
     630      16.5327      31.6881
     631      16.4928      31.7173
     632      16.5100      31.6091
     633      16.4498      32.0944
     634      16.5068      31.2100
     635      16.4322      31.0032
     636      16.4331      30.3800
     637      16.5418      31.1610
     638      16.4290      31.2124
     639      16.4803      31.0677
     640      16.4996      32.1145
     641      16.5228      32.2094
     642      16.5402      31.2901
     643      16.4991      30.5511
     644      16.4344      31.5747
     645      16.5925      30.8929
     646      16.5110      31.2286
     647      16.4729      31.0536
     648      16.4683      30.1674
     649      16.4471      30.2517
     650      16.3962      31.2582
     651      16.4626      30.9418
     652      16.4841      30.7960
     653      16.5667      31.6059
     654      16.5707      30.4913
     655      16.4982      30.5259
     656      16.5506      31.0396
     657      16.4891      31.2837
     658      16.4975      30.0815
     659      16.5996      31.0995
     660      16.4599      30.7580
     661      16.4680      31.1813
     662      16.5482      30.9995
     663      16.4312      31.0127
     664      16.5262      31.8618
     665      16.4806      31.0208
     666      16.5185      31.5269
     667      16.4214      31.8569
     668      16.5605      31.3291
     669      16.5083      30.4598
     670      16.5090      30.4914
     671      16.5969      30.8630
     672      16.5300      30.6980
     673      16.6273      31.3645
     674      16.5267      30.8472
     675      16.5056      31.3747
     676      16.6077      31.6008
     677      16.5976      32.0956
     678      16.5621      31.5291
     679      16.4505      31.5968
     680      16.4406      30.9022
     681      16.5329      30.8830
     682      16.5745      31.9987
     683      16.4804      31.7556
     684      16.5129      31.7477
     685      16.4278      32.2003
     686      16.4480      32.1420
     687      16.4807      32.4932
     688      16.4837      32.0674
     689      16.5366      31.8880
     690      16.5133      31.6172
     691      16.5490      31.6431
     692      16.5564      32.0122
     693      16.5354      32.3571
     694      16.5711      32.5915
     695      16.5389      31.8764
     696      16.4067      32.3920
     697      16.4892      32.7617
     698      16.4911      32.5620
     699      16.4697      32.5808
     700      16.5280      32.2709
     701      16.4257      31.5215
     702      16.4370      31.3715
     703      16.5100      31.4463
     704      16.3743      31.1827
     705      16.4088      32.1379
     706      16.4733      31.5720
     707      16.4309      32.2819
     708      16.4754      31.8951
     709      16.3483      31.8441
     710      16.4569      31.3131
     711      16.4853      32.3110
     712      16.6077      32.8279
     713      16.5726      32.1076
     714      16.4622      32.2392
     715      16.5670      32.5421
     716      16.4587      31.8165
     717      16.5447      32.2413
     718      16.5427      32.6959
     719      16.5517      32.5738
     720      16.6015      32.5416
     721      16.4351      32.0970
     722      16.4341      32.0024
     723      16.5751      32.5998
     724      16.4855      32.6928
     725      16.4369      32.1694
     726      16.3920      32.8592
     727      16.5722      33.2763
     728      16.4702      32.4355
     729      16.4906      32.1561
     730      16.5197      30.7110
     731      16.4634      31.5148
     732      16.5289      31.3512
     733      16.5082      32.0853
     734      16.5174      31.7424
     735      16.5634      32.1222
     736      16.5090      32.0615
     737      16.4268      31.6870
     738      16.4497      32.4140
     739      16.4275      32.5676
     740      16.3860      31.4101
     741      16.3899      31.8275
     742      16.4642      31.7810
     743      16.5107      31.3862
     744      16.4907      32.3658
     745      16.4845      32.6078
     746      16.4969      32.2356
     747      16.5475      32.6361
     748      16.5135      32.0859
     749      16.5442      32.2821
     750      16.5416      32.2218
     751      16.4668      32.3167
     752      16.4642      31.9532
     753      16.5382      32.0408
     754      16.4812      32.5593
     755      16.4865      32.6003
     756      16.5254      32.8359
     757      16.5015      32.3476
     758      16.4683      32.5556
     759      16.4109      32.2300
     760      16.3761      32.3068
     761      16.4454      31.0271
     762      16.5606      32.2556
     763      16.3832      31.4112
     764      16.4100      31.7780
     765      16.4472      31.6455
     766      16.5780      31.5561
     767      16.4913      32.0408
     768      16.5353      32.3595
     769      16.4704      31.8983
     770      16.4334      31.8938
     771      16.4900      31.0207
     772      16.4782      31.8205
     773      16.5949      31.9328
     774      16.5065      32.2675
     775      16.4406      31.7137
     776      16.4457      30.9587
     777      16.3911      32.2442
     778      16.4808      32.3352
     779      16.3782      32.2036
     780      16.3655      32.2222
     781      16.4302      31.5158
     782      16.3852      31.2880
     783      16.5039      32.6238
     784      16.5678      32.6644
     785      16.4821      32.1569
     786      16.3933      31.6803
     787      16.4820      32.2281
     788      16.4358      31.6243
     789      16.4488      31.5799
     790      16.4943      31.7041
     791      16.5106      30.9675
     792      16.5723      31.7292
     793      16.4321      30.1844
     794      16.4430      31.6439
     795      16.4885      31.8761
     796      16.4837      32.2386
     797      16.5024      32.4477
     798      16.4536      31.3276
     799      16.4872      31.9909
     800      16.4615      31.4957
     801      16.3823      30.7077
     802      16.5338      31.7507
     803      16.5039      30.6460
     804      16.4737      31.7190
     805      16.4987      31.7215
     806      16.5853      31.6963
     807      16.5681      32.2394
     808      16.4148      31.3154
     809      16.4359      31.7070
     810      16.4977      31.2593
     811      16.6079      32.0635
     812      16.5222      31.1106
     813      16.5441      32.2359
     814      16.4814      32.2809
     815      16.6078      31.7743
     816      16.5479      32.3253
     817      16.5073      32.3191
     818      16.4693      32.4427
     819      16.4432      31.7579
     820      16.5295      31.9353
     821      16.5108      31.6193
     822      16.4835      31.2627
     823      16.5027      31.9746
     824      16.3963      31.6912
     825      16.4986      32.4283
     826      16.6263      32.7768
     827      16.5106      31.3634
     828      16.5023      31.5588
     829      16.4638      32.1095
     830      16.4646      31.6771
     831      16.4251      32.3425
     832      16.4734      31.2663
     833      16.4735      31.7891
     834      16.4545      31.2466
     835      16.5063      31.7796
     836      16.3793      32.1903
     837      16.4213      32.1142
     838      16.3962      32.0078
     839      16.3118      31.6921
     840      16.3900      32.2962
     841      16.4368      31.5497
     842      16.3094      31.9797
     843      16.3300      30.9904
     844      16.4527      32.2837
     845      16.4356      31.5700
     846      16.5242      31.6764
     847      16.4084      32.0568
     848      16.4873      32.2032
     849      16.4395      31.5854
     850      16.5205      32.1813
     851      16.4686      30.8721
     852      16.3980      32.2510
     853      16.4565      31.3432
     854      16.4130      31.8838
     855      16.4122      32.0765
     856      16.5497      32.5879
     857      16.5250      32.7452
     858      16.3687      31.2250
     859      16.4465      32.8658
     860      16.4103      31.6833
     861      16.4543      32.0620
     862      16.3838      31.2956
     863      16.4049      32.0865
     864      16.5665      32.5892
     865      16.4867      32.8983
     866      16.5555      32.5137
     867      16.3755      33.0195
     868      16.4918      32.4721
     869      16.5000      32.2438
     870      16.6295      32.1474
     871      16.4633      31.8645
     872      16.4584      32.7472
     873      16.5447      31.6280
     874      16.5173      31.9183
     875      16.4607      31.2797
     876      16.4373      31.5825
     877      16.4825      32.1373
     878      16.5934      32.3625
     879      16.3994      31.7894
     880      16.5073      32.7642
     881      16.4866      32.5096
     882      16.5076      32.8559
     883      16.4586      32.5275
     884      16.4827      33.0029
     885      16.4763      32.4654
     886      16.5055      32.2454
     887      16.4458      32.0046
     888      16.5009      30.8965
     889      16.4633      31.6609
     890      16.4652      31.7692
     891      16.5240      31.4891
     892      16.3669      31.9114
     893      16.4622      31.9538
     894      16.3884      31.3739
     895      16.3967      31.7676
     896      16.4262      32.0776
     897      16.3789      32.3981
     898      16.4990      32.7924
     899      16.3177      32.2560
     900      16.3525      32.5032
     901      16.4446      32.3124
     902      16.3996      32.7960
     903      16.4061      31.8395
     904      16.4639      32.1744
     905      16.4747      31.3550
     906      16.4944      32.2386
     907      16.5296      32.4206
     908      16.6094      33.0391
     909      16.5016      31.9364
     910      16.4391      32.2438
     911      16.4845      32.6446
     912      16.4622      32.7396
     913      16.4801      31.8183
     914      16.4073      31.8529
     915      16.4229      32.1158
     916      16.4139      32.7045
     917      16.4834      32.3370
     918      16.5218      31.7973
     919      16.5103      31.9280
     920      16.4050      32.1343
     921      16.4561      31.5445
     922      16.4886      31.5780
     923      16.4776      32.1610
     924      16.4268      32.1162
     925      16.5172      32.5933
     926      16.3847      30.8095
     927      16.4292      31.6663
     928      16.4236      32.0109
     929      16.4787      32.9381
     930      16.4115      32.1563
     931      16.4852      32.4226
     932      16.3884      32.4214
     933      16.4820      31.4659
     934      16.4970      31.5680
     935      16.4416      32.0684
     936      16.4505      32.2782
     937      16.3542      31.7110
     938      16.4542      32.5129
     939      16.5355      32.5759
     940      16.5036      32.6570
     941      16.4629      32.7773
     942      16.4608      32.7190
     943      16.4173      32.3230
     944      16.5490      32.8300
     945      16.4348      32.6017
     946      16.4996      32.6295
     947      16.4501      31.4636
     948      16.3581      31.5029
     949      16.3916      31.0667
     950      16.5151      31.2031
     951      16.4852      32.9329
     952      16.5843      32.4779
     953      16.5213      32.2636
     954      16.5976      32.3222
     955      16.6155      32.0066
     956      16.5310      32.7024
     957      16.4859      32.2737
     958      16.5446      33.0180
     959      16.4450      32.8178
     960      16.4141      30.4185
     961      16.4574      32.2066
     962      16.4312      32.7525
     963      16.4370      32.2523
     964      16.5384      32.8071
     965      16.4837      32.1520
     966      16.4655      32.3678
     967      16.4790      32.8063
     968      16.4157      32.7213
     969      16.4422      31.7344
     970      16.5140      31.5320
     971      16.5409      32.2593
     972      16.3644      31.6767
     973      16.4829      32.6776
     974      16.3403      32.2084
     975      16.4996      32.4127
     976      16.3238      32.1415
     977      16.4745      31.9283
     978      16.3932      32.6955
     979      16.4694      32.4966
     980      16.3571      31.2564
     981      16.3774      32.4286
     982      16.4190      31.6767
     983      16.4039      31.9694
     984      16.4765      32.2873
     985      16.5802      32.1724
     986      16.5459      32.7077
     987      16.5207      32.6009
     988      16.5379      32.4330
     989      16.6557      32.8237
     990      16.4632      32.1484
     991      16.3955      31.2605
     992      16.5476      31.6674
     993      16.5015      32.9017
     994      16.5179      32.3075
     995      16.5622      32.4681
     996      16.5625      32.5953
     997      16.5378      31.9778
     998      16.4932      32.0109
     999      16.5121      32.7639
    1000      16.5425      33.0952
    1001      16.5373      32.8289
    1002      16.4832      32.3701
    1003      16.5558      33.5578
    1004      16.5834      32.8943
    1005      16.5747      32.8281
    1006      16.4350      32.2837
    1007      16.4251      32.1169
    1008      16.4753      32.4088
    1009      16.4991      32.2184
    1010      16.5754      31.6928
    1011      16.5123      31.0396
    1012      16.4752      32.0914
    1013      16.5556      31.3288
    1014      16.4762      31.4432
    1015      16.3620      30.6328
    1016      16.5556      30.7697
    1017      16.5478      31.2931
    1018      16.4114      30.3781
    1019      16.4613      31.4661
    1020      16.5397      31.2930
    1021      16.5122      32.1575
    1022      16.4536      32.7874
    1023      16.6196      31.9594
    1024      16.6033      32.3437
    1025      16.4943      32.2395
    1026      16.5389      32.6319
    1027      16.4965      32.5658
    1028      16.5475      32.4382
    1029      16.4964      31.8816
    1030      16.5299      32.3757
    1031      16.4452      32.3791
    1032      16.6629      32.5373
    1033      16.5571      32.0858
    1034      16.3940      31.9330
    1035      16.5447      31.9504
    1036      16.4863      32.2733
    1037      16.4831      32.4190
    1038      16.4604      32.1281
    1039      16.5484      32.3596
    1040      16.5356      32.5216
    1041      16.5765      32.2120
    1042      16.5649      32.4341
    1043      16.4405      32.1358
    1044      16.5127      32.0794
    1045      16.4994      32.6829
    1046      16.5976      32.7783
    1047      16.4894      32.3935
    1048      16.3838      31.5413
    1049      16.4137      32.0850
    1050      16.5352      32.4732
    1051      16.4222      32.2497
    1052      16.4466      32.1373
    1053      16.4848      32.1246
    1054      16.4648      32.4538
    1055      16.5518      32.8940
    1056      16.5207      32.6607
    1057      16.4714      32.4768
    1058      16.4849      32.4599
    1059      16.4040      32.5955
    1060      16.3828      31.7143
    1061      16.5137      32.8722
    1062      16.5972      33.0953
    1063      16.5699      32.5662
    1064      16.4524      31.7825
    1065      16.3556      31.9607
    1066      16.4135      32.1211
    1067      16.4535      31.8335
    1068      16.5304      32.3939
    1069      16.4212      32.2824
    1070      16.4280      32.1022
    1071      16.3870      32.3991
    1072      16.4614      32.1403
    1073      16.5508      32.4375
    1074      16.5114      31.9694
    1075      16.4684      31.8150
    1076      16.4256      32.3746
    1077      16.4723      32.2196
    1078      16.4546      32.7486
    1079      16.5404      32.6490
    1080      16.4007      31.7567
    1081      16.5838      33.1798
    1082      16.5184      31.5611
    1083      16.5671      31.7932
    1084      16.4943      32.3305
    1085      16.4302      31.3736
    1086      16.4698      32.1721
    1087      16.3760      31.9239
    1088      16.4555      31.0939
    1089      16.4876      30.9079
    1090      16.5282      31.7072
    1091      16.4655      30.7094
    1092      16.4687      30.8913
    1093      16.4541      31.2471
    1094      16.4908      31.3468
    1095      16.4846      32.2215
    1096      16.4046      31.4198
    1097      16.4251      31.5618
    1098      16.5128      32.1186
    1099      16.5209      32.3618
    1100      16.4732      32.1523
    1101      16.5446      32.2600
    1102      16.4335      32.3036
    1103      16.5430      32.0975
    1104      16.4901      31.8878
    1105      16.3959      31.9127
    1106      16.4120      32.1632
    1107      16.3425      31.2962
    1108      16.5085      32.6901
    1109      16.5239      32.2033
    1110      16.4605      32.0405
    1111      16.5168      32.5031
    1112      16.3845      32.2432
    1113      16.5588      32.1505
    1114      16.4860      32.5255
    1115      16.5164      32.6458
    1116      16.3891      32.1775
    1117      16.5801      33.5724
    1118      16.5385      31.8423
    1119      16.4777      31.3239
    1120      16.5325      31.2907
    1121      16.3336      31.4291
    1122      16.4700      30.6059
    1123      16.5001      31.7412
    1124      16.5689      32.0356
    1125      16.4690      31.5708
    1126      16.3770      31.8367
    1127      16.4693      32.0923
    1128      16.3475      32.2469
    1129      16.4907      33.0801
    1130      16.4150      31.6193
    1131      16.4166      31.3447
    1132      16.5139      31.7621
    1133      16.4728      31.4240
    1134      16.5921      32.3479
    1135      16.4795      32.3244
    1136      16.4333      32.3292
    1137      16.4290      31.7285
    1138      16.4070      31.3085
    1139      16.5275      32.8105
    1140      16.4941      31.3350
    1141      16.4641      31.5752
    1142      16.4301      31.9606
    1143      16.3333      31.2662
    1144      16.3954      31.8313
    1145      16.5854      32.0934
    1146      16.4380      31.5990
    1147      16.4968      30.9663
    1148      16.5105      31.5282
    1149      16.4688      30.7027
    1150      16.4598      30.7158
    1151      16.4480      30.8273
    1152      16.4775      31.0590
    1153      16.5980      31.6524
    1154      16.5224      30.9728
    1155      16.4551      31.0309
    1156      16.5353      30.6325
    1157      16.4772      30.8394
    1158      16.4503      31.0248
    1159      16.5257      31.0426
    1160      16.4261      31.1601
    1161      16.4703      31.4917
    1162      16.4764      31.7736
    1163      16.5460      31.6250
    1164      16.3941      30.6785
    1165      16.4008      30.5943
    1166      16.4500      30.7635
    1167      16.3757      30.8917
    1168      16.3965      30.4840
    1169      16.5007      30.6777
    1170      16.6317      30.7271
    1171      16.4170      30.5717
    1172      16.5276      30.7171
    1173      16.5654      31.7288
    1174      16.6791      32.0234
    1175      16.5903      31.3521
    1176      16.5190      30.3361
    1177      16.5148      31.2083
    1178      16.4858      30.7556
    1179      16.4781      30.8377
    1180      16.4966      30.4403
    1181      16.4435      31.0876
    1182      16.4576      30.9675
    1183      16.4381      30.4508
    1184      16.4471      30.7871
    1185      16.4632      30.6710
    1186      16.4810      30.5023
    1187      16.4962      30.2605
    1188      16.4715      31.7073
    1189      16.5344      31.5807
    1190      16.4350      31.5142
    1191      16.4893      31.3338
    1192      16.4899      30.5281
    1193      16.4936      30.9334
    1194      16.4376      30.6354
    1195      16.4544      30.4713
    1196      16.3785      30.3659
    1197      16.4443      30.3285
    1198      16.3826      30.4871
    1199      16.3654      30.5203
    1200      16.4789      30.3899
    1201      16.5109      30.7083
    1202      16.4047      30.5320
    1203      16.5400      31.2247
    1204      16.4808      30.8324
    1205      16.5281      31.1114
    1206      16.3767      30.7955
    1207      16.5477      30.6745
    1208      16.4591      30.6759
    1209      16.4592      31.1322
    1210      16.5316      31.1414
    1211      16.5422      31.0375
    1212      16.4792      30.7563
    1213      16.4087      30.9108
    1214      16.4856      30.8872
    1215      16.3867      31.3079
    1216      16.4433      32.2819
    1217      16.4048      31.6498
    1218      16.5554      32.8614
    1219      16.4664      31.8100
    1220      16.4619      32.3964
    1221      16.5389      32.6216
    1222      16.5508      33.0626
    1223      16.4166      32.8094
    1224      16.4232      32.3571
    1225      16.5093      32.9748
    1226      16.4064      31.9629
    1227      16.3830      31.9617
    1228      16.3638      31.0867
    1229      16.4398      32.1893
    1230      16.3814      31.6305
    1231      16.3967      32.1490
    1232      16.4381      32.1307
    1233      16.5086      32.4544
    1234      16.4963      31.6933
    1235      16.4175      31.7256
    1236      16.4438      32.3442
    1237      16.5401      31.6783
    1238      16.4961      32.1167
    1239      16.4182      32.6097
    1240      16.6278      32.5102
    1241      16.5563      31.8972
    1242      16.3961      32.2239
    1243      16.4804      32.2642
    1244      16.5126      32.8685
    1245      16.4716      32.2062
    1246      16.4204      32.6713
    1247      16.4568      31.8327
    1248      16.4725      32.0253
    1249      16.3571      31.3247
    1250      16.4579      32.0995
    1251      16.4211      31.9703
    1252      16.3107      31.0346
    1253      16.4813      32.2489
    1254      16.5122      32.9722
    1255      16.4376      32.5337
    1256      16.4418      32.5036
    1257      16.3510      31.9863
    1258      16.4684      32.2210
    1259      16.4697      31.2207
    1260      16.3473      32.0570
    1261      16.4805      32.1861
    1262      16.5298      32.5667
    1263      16.4955      32.6680
    1264      16.5305      33.0312
    1265      16.4177      32.5032
    1266      16.4668      31.3749
    1267      16.6141      32.9786
    1268      16.5253      33.0674
    1269      16.3967      31.6961
    1270      16.4344      31.7771
    1271      16.3992      31.6421
    1272      16.4588      30.6435
    1273      16.5646      31.5831
    1274      16.4693      30.6017
    1275      16.5050      31.7885
    1276      16.5216      32.0720
    1277      16.4244      32.8689
    1278      16.4064      31.9837
    1279      16.5560      32.3556
    1280      16.4301      30.6901
    1281      16.3422      31.5377
    1282      16.5354      31.4420
    1283      16.5034      31.2465
    1284      16.4954      32.2480
    1285      16.4224      32.4141
    1286      16.5408      32.8905
    1287      16.5439      32.4737
    1288      16.5745      31.9209
    1289      16.5209      32.6516
    1290      16.4809      32.6922
    1291      16.5911      32.5369
    1292      16.5769      32.6386
    1293      16.5380      32.0918
    1294      16.5768      33.0976
    1295      16.4940      31.5093
    1296      16.5062      31.9539
    1297      16.5506      32.8493
    1298      16.5176      32.8729
    1299      16.6818      32.3612
    1300      16.5098      32.1378
    1301      16.5715      31.9758
    1302      16.5729      31.8981
    1303      16.5680      31.9015
    1304      16.4489      30.9443
    1305      16.3824      30.7568
    1306      16.4970      31.3556
    1307      16.4234      30.9473
    1308      16.4119      31.1904
    1309      16.3847      31.6392
    1310      16.4609      31.7247
    1311      16.4517      30.8950
    1312      16.3001      32.0376
    1313      16.4771      32.2932
    1314      16.5055      33.2301
    1315      16.4038      32.3130
    1316      16.4490      32.3754
    1317      16.4472      32.2902
    1318      16.4941      32.3298
    1319      16.4729      32.7732
    1320      16.5489      33.0558
    1321      16.3910      31.6939
    1322      16.4336      32.2456
    1323      16.6054      32.8394
    1324      16.4051      32.1495
    1325      16.5002      32.2726
    1326      16.4735      31.1198
    1327      16.4603      32.6209
    1328      16.4583      32.4803
    1329      16.5145      32.8435
    1330      16.4032      30.9041
    1331      16.4953      30.6178
    1332      16.4865      31.8083
    1333      16.5631      31.9542
    1334      16.5259      32.6179
    1335      16.4223      31.8921
    1336      16.4761      32.6237
    1337      16.4310      32.6267
    1338      16.3872      32.2439
    1339      16.5631      32.2339
    1340      16.3782      31.7368
    1341      16.4454      32.3112
    1342      16.3771      31.9554
    1343      16.3708      32.5688
    1344      16.5515      32.7222
    1345      16.5571      32.3287
    1346      16.4952      32.1756
    1347      16.4976      32.1680
    1348      16.4869      32.3523
    1349      16.4301      32.3174
    1350      16.5235      32.3847
    1351      16.4427      32.2418
    1352      16.4834      32.5191
    1353      16.4030      32.4391
    1354      16.4669      31.8132
    1355      16.4954      32.9368
    1356      16.5437      32.0956
    1357      16.4573      31.2678
    1358      16.4136      32.5579
    1359      16.4238      31.5436
    1360      16.4880      32.5507
    1361      16.5389      32.2577
    1362      16.5240      32.4943
    1363      16.4517      31.8992
    1364      16.4967      32.5351
    1365      16.5393      32.2058
    1366      16.4926      33.0074
    1367      16.3929      31.8277
    1368      16.4494      32.2090
    1369      16.5093      32.8843
    1370      16.5418      33.4553
    1371      16.5253      33.1407
    1372      16.4975      32.5316
    1373      16.5354      32.2191
    1374      16.4285      31.8860
    1375      16.4435      31.9486
    1376      16.4707      31.8423
    1377      16.4304      32.8056
    1378      16.3897      32.2680
    1379      16.5220      31.5893
    1380      16.4554      31.9511
    1381      16.5799      32.6366
    1382      16.3980      32.1983
    1383      16.4526      31.6658
    1384      16.4210      33.0605
    1385      16.4813      32.6128
    1386      16.4134      32.2452
    1387      16.4658      32.6486
    1388      16.5289      32.4043
    1389      16.4807      31.7782
    1390      16.6200      32.2107
    1391      16.4835      32.6017
    1392      16.4377      32.6067
    1393      16.4194      32.3345
    1394      16.5711      32.8042
    1395      16.5374      32.5590
    1396      16.5298      32.6294
    1397      16.4955      32.3225
    1398      16.5259      32.4316
    1399      16.4448      32.3676
    1400      16.4410      32.1805
    1401      16.5309      32.1874
    1402      16.4964      31.8302
    1403      16.4574      32.9050
    1404      16.4455      32.0050
    1405      16.4304      32.4825
    1406      16.4302      32.7132
    1407      16.5205      33.2495
    1408      16.5113      32.3350
    1409      16.5716      32.8697
    1410      16.5678      31.6133
    1411      16.4911      32.3809
    1412      16.4111      31.0978
    1413      16.5000      31.8534
    1414      16.3780      31.7322
    1415      16.4521      31.8352
    1416      16.4772      32.3286
    1417      16.3985      32.2037
    1418      16.4409      31.4379
    1419      16.4862      31.9948
    1420      16.4465      31.8298
    1421      16.4880      32.5035
    1422      16.4407      31.9140
    1423      16.4790      31.9162
    1424      16.3757      31.7847
    1425      16.5232      32.4840
    1426      16.4301      31.8980
    1427      16.2642      31.6373
    1428      16.4163      31.3506
    1429      16.4597      31.8462
    1430      16.4530      32.7987
    1431      16.4923      33.0733
    1432      16.5650      32.3175
    1433      16.4616      32.0410
    1434      16.4706      32.7500
    1435      16.3717      32.1751
    1436      16.4691      32.4371
    1437      16.4261      31.5886
    1438      16.4340      32.1994
    1439      16.4266      31.7340
    1440      16.5312      32.1323
    1441      16.4767      31.9903
    1442      16.3752      31.7363
    1443      16.4715      32.8454
    1444      16.4935      32.7596
    1445      16.4404      32.8086
    1446      16.4640      32.6085
    1447      16.5035      32.0701
    1448      16.4555      31.6773
    1449      16.4302      31.9440
    1450      16.3885      32.1000
    1451      16.4046      32.4005
    1452      16.4911      31.0801
    1453      16.5216      32.8504
    1454      16.4439      32.1136
    1455      16.5455      31.8718
    1456      16.5837      32.0606
    1457      16.4337      32.2977
    1458      16.5259      32.3772
    1459      16.5425      31.7144
    1460      16.5149      32.6085
    1461      16.4131      31.4526
    1462      16.4655      32.2691
    1463      16.5180      32.7736
    1464      16.4242      32.6142
    1465      16.4353      31.7266
    1466      16.5206      33.0562
    1467      16.4739      31.3168
    1468      16.5057      31.9357
    1469      16.4722      31.4964
    1470      16.3430      31.5185
    1471      16.5426      30.9537
    1472      16.5444      31.2401
    1473      16.4351      31.9460
    1474      16.5438      31.9992
    1475      16.4278      31.3542
    1476      16.4612      30.6897
    1477      16.4057      31.1065
    1478      16.5311      31.9328
    1479      16.4418      31.1394
    1480      16.3531      31.5581
    1481      16.5003      31.9230
    1482      16.4809      32.0912
    1483      16.4679      31.4007
    1484      16.4717      32.7821
    1485      16.4131      31.4837
    1486      16.4551      32.5365
    1487      16.3928      32.4650
    1488      16.4023      31.9306
    1489      16.4713      32.8961
    1490      16.4267      32.6428
    1491      16.4991      32.4272
    1492      16.4009      32.3434
    1493      16.3900      32.8662
    1494      16.4887      32.4522
    1495      16.4909      31.6637
    1496      16.4325      32.4763
    1497      16.3879      31.0837
    1498      16.4056      31.8295
    1499      16.4312      32.9215
    1500      16.5838      33.0934
    1501      16.5495      32.1256
    1502      16.5273      32.2891
    1503      16.4496      32.2963
    1504      16.4384      31.6987
    1505      16.3684      31.4285
    1506      16.4664      31.1927
    1507      16.4422      31.1544
    1508      16.3825      31.4523
    1509      16.3813      30.6992
    1510      16.4058      31.6339
    1511      16.4019      31.2697
    1512      16.4966      31.2836
    1513      16.4695      31.4227
    1514      16.4000      30.9970
    1515      16.5470      31.8764
    1516      16.5117      32.6594
    1517      16.5335      31.5725
    1518      16.4582      31.6299
    1519      16.5142      32.3423
    1520      16.4968      31.5153
    1521      16.5423      32.0545
    1522      16.4584      31.2899
    1523      16.5078      31.5068
    1524      16.4171      31.3099
    1525      16.4927      32.5934
    1526      16.4965      31.7710
    1527      16.4532      32.6128
    1528      16.5184      31.1011
    1529      16.4749      31.1150
    1530      16.3801      31.0964
    1531      16.4357      31.1080
    1532      16.3628      30.5515
    1533      16.4683      31.2024
    1534      16.4073      30.9223
    1535      16.3946      31.3251
    1536      16.4562      31.8513
    1537      16.3963      32.6522
    1538      16.4818      33.0596
    1539      16.4626      32.1284
    1540      16.3668      31.3253
    1541      16.4502      32.2251
    1542      16.4401      32.9524
    1543      16.4417      32.4092
    1544      16.4294      31.8270
    1545      16.3709      32.6553
    1546      16.5280      32.5251
    1547      16.4685      32.3036
    1548      16.5248      32.7828
    1549      16.3705      31.0455
    1550      16.4254      31.8404
    1551      16.4504      31.2395
    1552      16.5424      31.6422
    1553      16.4217      30.3676
    1554      16.4426      31.6976
    1555      16.4693      31.5964
    1556      16.4569      31.8600
    1557      16.4906      31.5526
    1558      16.5182      32.4238
    1559      16.4386      32.0546
    1560      16.5822      33.1673
    1561      16.4970      32.2042
    1562      16.3788      32.7838
    1563      16.4191      31.5025
    1564      16.4518      32.1942
    1565      16.3761      31.6628
    1566      16.4579      32.3345
    1567      16.3089      31.6204
    1568      16.4332      31.8346
    1569      16.4146      32.1408
    1570      16.4777      32.0022
    1571      16.3820      32.0883
    1572      16.4603      32.5847
    1573      16.5444      32.0885
    1574      16.5446      32.7923
    1575      16.5751      32.2397
    1576      16.4295      32.3810
    1577      16.4673      32.7673
    1578      16.4139      32.0331
    1579      16.4440      31.3657
    1580      16.2786      31.7981
    1581      16.4473      32.4943
    1582      16.3135      32.4211
    1583      16.4602      32.3048
    1584      16.4716      32.6295
    1585      16.4116      31.4832
    1586      16.4846      32.5081
    1587      16.4029      32.6031
    1588      16.4602      32.9369
    1589      16.4646      32.5077
    1590      16.3401      32.6025
    1591      16.4806      32.4094
    1592      16.4557      32.3721
    1593      16.4303      31.3365
    1594      16.4825      31.3968
    1595      16.5932      32.0200
    1596      16.4672      31.2160
    1597      16.4611      31.4343
    1598      16.4339      32.0158
    1599      16.4408      31.9205
    1600      16.5332      31.7357
    1601      16.4157      31.6123
    1602      16.5276      31.8894
    1603      16.4549      32.0058
    1604      16.4680      32.0907
    1605      16.3938      31.1465
    1606      16.4568      31.8736
    1607      16.4334      31.2986
    1608      16.5478      31.6191
    1609      16.4718      31.7265
    1610      16.5986      32.1044
    1611      16.5295      32.3772
    1612      16.5001      32.2106
    1613      16.4655      32.6301
    1614      16.4432      32.4263
    1615      16.5401      32.2327
    1616      16.4037      32.2660
    1617      16.4436      32.4303
    1618      16.4797      32.1617
    1619      16.4051      31.0018
    1620      16.4042      31.0403
    1621      16.4038      31.3337
    1622      16.4511      31.2155
    1623      16.5156      32.1125
    1624      16.5219      31.3754
    1625      16.4588      31.4805
    1626      16.4573      31.1717
    1627      16.5028      31.3244
    1628      16.4518      30.8798
    1629      16.4016      31.2465
    1630      16.2768      30.7370
    1631      16.4553      30.9519
    1632      16.4677      31.1161
    1633      16.3710      30.7338
    1634      16.4272      31.0173
    1635      16.4705      31.2803
    1636      16.5348      31.2758
    1637      16.5228      30.7330
    1638      16.4281      30.8308
    1639      16.4318      30.2504
    1640      16.4216      31.0089
    1641      16.3881      30.3397
    1642      16.4474      30.7739
    1643      16.5550      31.3191
    1644      16.4731      30.8385
    1645      16.4831      31.2272
    1646      16.5008      31.0200
    1647      16.5357      31.1012
    1648      16.4273      30.9118
    1649      16.4057      30.8407
    1650      16.5002      30.9648
    1651      16.3976      30.6716
    1652      16.4110      30.7898
    1653      16.4130      30.7491
    1654      16.3290      30.3490
    1655      16.4848      30.8523
    1656      16.4053      30.3334
    1657      16.4259      30.7260
    1658      16.4152      30.8685
    1659      16.4435      30.8324
    1660      16.5206      31.9079
    1661      16.4311      30.6404
    1662      16.4874      30.7007
    1663      16.4763      31.0861
    1664      16.4898      30.8703
    1665      16.4106      30.6057
    1666      16.4534      30.3975
    1667      16.4142      31.4506
    1668      16.5513      31.3570
    1669      16.5150      31.0938
    1670      16.4966      31.2585
    1671      16.4281      31.2711
    1672      16.4598      30.9763
    1673      16.4253      31.6660
    1674      16.4181      30.8642
    1675      16.3775      30.2770
    1676      16.3481      30.5517
    1677      16.5027      30.5517
    1678      16.5000      31.1385
    1679      16.4131      30.6591
    1680      16.5310      30.8926
    1681      16.5396      30.8454
    1682      16.4292      30.7927
    1683      16.5281      30.8198
    1684      16.4240      30.3676
    1685      16.4726      30.4822
    1686      16.5429      30.8353
    1687      16.4317      30.9584
    1688      16.4674      30.9079
    1689      16.3941      30.3921
    1690      16.4194      30.5578
    1691      16.3620      30.9996
    1692      16.4869      31.0180
    1693      16.5216      31.1939
    1694      16.4286      30.2275
    1695      16.4667      30.6109
    1696      16.4849      30.8496
    1697      16.5264      31.0872
    1698      16.4567      30.6911
    1699      16.5632      30.9929
    1700      16.5762      30.9260
    1701      16.5820      31.3337
    1702      16.4061      31.0679
    1703      16.5116      30.6076
    1704      16.4819      31.2273
    1705      16.5077      31.0190
    1706      16.4018      30.5734
    1707      16.5496      31.1327
    1708      16.4333      30.5796
    1709      16.4494      30.7097
    1710      16.3792      30.3755
    1711      16.5025      30.8979
    1712      16.3568      30.8234
    1713      16.4943      31.6585
    1714      16.4594      31.2105
    1715      16.4816      30.7347
    1716      16.5015      31.5240
    1717      16.4780      31.2250
    1718      16.4559      30.9223
    1719      16.4617      31.1254
    1720      16.5111      30.3567
    1721      16.4958      31.2361
    1722      16.4249      30.0319
    1723      16.5026      30.8225
    1724      16.4068      30.9375
    1725      16.4470      30.5488
    1726      16.3506      30.1612
    1727      16.5048      30.8967
    1728      16.4348      31.2107
    1729      16.4123      30.5055
    1730      16.4281      30.5651
    1731      16.4234      30.9566
    1732      16.3635      30.4961
    1733      16.5487      30.6142
    1734      16.4920      30.9263
    1735      16.4189      30.8917
    1736      16.4126      30.6038
    1737      16.4493      30.8771
    1738      16.4018      30.6665
    1739      16.5202      31.3671
    1740      16.4677      30.9330
    1741      16.4869      31.3223
    1742      16.5449      31.5021
    1743      16.5404      31.0340
    1744      16.5103      31.1003
    1745      16.5742      31.2394
    1746      16.5028      31.0211
    1747      16.5321      32.1614
    1748      16.4628      32.1693
    1749      16.5408      31.5817
    1750      16.5962      32.0899
    1751      16.6376      32.3215
    1752      16.5665      32.7929
    1753      16.4333      31.9288
    1754      16.4518      31.7889
    1755      16.5452      31.7761
    1756      16.6358      31.6483
    1757      16.5130      32.1186
    1758      16.4524      31.9552
    1759      16.5930      32.2316
    1760      16.4583      31.4487
    1761      16.5218      31.6377
    1762      16.5031      31.1705
    1763      16.3929      30.8581
    1764      16.4425      32.1078
    1765      16.3964      31.7390
    1766      16.5042      31.1716
    1767      16.5034      31.6792
    1768      16.4705      31.2751
    1769      16.5046      31.7461
    1770      16.5932      31.9898
    1771      16.5607      31.5299
    1772      16.5677      31.4633
    1773      16.5454      31.9053
    1774      16.6083      32.4360
    1775      16.5076      31.5632
    1776      16.5448      32.0419
    1777      16.5108      31.6706
    1778      16.4956      31.4525
    1779      16.5828      32.0785
    1780      16.4925      31.7578
    1781      16.5769      31.7265
    1782      16.4664      30.9935
    1783      16.5239      31.8389
    1784      16.4691      30.7316
    1785      16.5362      31.7719
    1786      16.4589      31.2617
    1787      16.4982      32.5491
    1788      16.4519      32.8240
    1789      16.4784      32.7807
    1790      16.3899      32.3952
    1791      16.5223      32.8251
    1792      16.4789      32.2791
    1793      16.4549      32.2705
    1794      16.4647      32.5196
    1795      16.5548      31.8311
    1796      16.5324      32.7142
    1797      16.5020      32.6586
    1798      16.5155      32.6451
    1799      16.4940      32.5941
    1800      16.5701      33.1612
    1801      16.4629      32.1993
    1802      16.4842      31.7524
    1803      16.5087      32.9448
    1804      16.5002      32.9961
    1805      16.4581      32.4834
    1806      16.5521      32.6663
    1807      16.5073      32.6374
    1808      16.5104      32.5525
    1809      16.5309      32.5538
    1810      16.4001      30.9685
    1811      16.4895      31.6123
    1812      16.4424      31.7871
    1813      16.3565      32.1583
    1814      16.5272      31.9814
    1815      16.4565      32.2006
    1816      16.4707      31.4844
    1817      16.5310      32.8789
    1818      16.5046      32.6707
    1819      16.5524      31.8613
    1820      16.6337      32.8741
    1821      16.6202      33.4601
    1822      16.5359      33.1974
    1823      16.5638      32.8687
    1824      16.4356      32.4424
    1825      16.4657      32.9650
    1826      16.4854      32.3579
    1827      16.5621      32.6457
    1828      16.5282      32.3547
    1829      16.4728      32.1067
    1830      16.5693      32.8410
    1831      16.5044      33.1370
    1832      16.4824      31.9059
    1833      16.5387      32.6234
    1834      16.4249      32.3162
    1835      16.4157      32.6880
    1836      16.5543      32.6279
    1837      16.6007      32.5472
    1838      16.4977      32.2204
    1839      16.4668      31.1354
    1840      16.5974      31.7739
    1841      16.6384      32.4274
    1842      16.5693      32.4289
    1843      16.4885      32.7937
    1844      16.5662      32.7915
    1845      16.5375      32.0971
    1846      16.4885      31.4363
    1847      16.5255      31.5514
    1848      16.5016      32.0833
    1849      16.5842      32.7270
    1850      16.5011      31.4797
    1851      16.4992      32.7627
    1852      16.5042      32.9116
    1853      16.3889      32.5677
    1854      16.4914      32.4393
    1855      16.6028      32.7599
    1856      16.5426      32.6981
    1857      16.5302      32.0187
    1858      16.4971      32.7148
    1859      16.5025      32.0534
    1860      16.5963      31.5660
    1861      16.5969      32.1191
    1862      16.5260      32.6656
    1863      16.5036      31.7454
    1864      16.4622      31.4177
    1865      16.2958      30.6764
    1866      16.4997      32.6247
    1867      16.5391      31.6548
    1868      16.4502      32.2770
    1869      16.5244      31.7807
    1870      16.5214      31.5764
    1871      16.5008      32.1628
    1872      16.4939      31.8739
    1873      16.4866      31.6655
    1874      16.3746      30.7312
    1875      16.3246      31.3236
    1876      16.5422      31.7078
    1877      16.5248      31.9110
    1878      16.4243      31.5914
    1879      16.4892      31.7322
    1880      16.3971      32.5855
    1881      16.3840      31.8608
    1882      16.4652      32.5420
    1883      16.4936      32.4997
    1884      16.5326      32.1955
    1885      16.5403      31.9483
    1886      16.5632      32.1622
    1887      16.4155      32.3743
    1888      16.5497      32.7778
    1889      16.5767      32.3420
    1890      16.4932      31.3959
    1891      16.4846      32.7478
    1892      16.4529      32.4298
    1893      16.4314      32.1622
    1894      16.5178      32.9173
    1895      16.5805      32.8377
    1896      16.4379      32.6867
    1897      16.5050      33.1134
    1898      16.5622      33.4725
    1899      16.6013      32.6347
    1900      16.5117      32.7107
    1901      16.5419      31.8774
    1902      16.4889      31.9259
    1903      16.5128      31.8475
    1904      16.4683      32.5364
    1905      16.4385      31.6998
    1906      16.5188      32.3175
    1907      16.5448      32.0135
    1908      16.5200      31.7745
    1909      16.4537      32.2387
    1910      16.5070      32.1885
    1911      16.4389      30.8335
    1912      16.4798      31.6747
    1913      16.3830      31.2555
    1914      16.4241      32.9663
    1915      16.4690      32.3611
    1916      16.4989      32.8436
    1917      16.4570      32.3479
    1918      16.4705      32.6487
    1919      16.5313      32.1541
    1920      16.5237      31.8832
    1921      16.4654      31.7279
    1922      16.5369      32.3403
    1923      16.4757      32.4234
    1924      16.4530      31.3657
    1925      16.4390      32.2149
    1926      16.4643      33.2034
    1927      16.4939      33.0559
    1928      16.3203      32.6451
    1929      16.4053      32.3176
    1930      16.4250      32.0414
    1931      16.4210      32.1528
    1932      16.4396      31.3966
    1933      16.3368      31.5728
    1934      16.5209      31.6945
    1935      16.5121      32.4370
    1936      16.5325      32.3777
    1937      16.5728      32.3099
    1938      16.5859      33.1644
    1939      16.5789      32.7337
    1940      16.4196      32.0564
    1941      16.5216      32.1047
    1942      16.4223      32.0853
    1943      16.4883      31.7421
    1944      16.5553      32.3266
    1945      16.5699      32.7102
    1946      16.4115      31.7344
    1947      16.5020      31.4633
    1948      16.4920      31.4550
    1949      16.3614      30.7690
    1950      16.5614      31.6117
    1951      16.4651      31.5328
    1952      16.4558      31.2310
    1953      16.5394      32.2630
    1954      16.5092      31.9921
    1955      16.4569      32.0511
    1956      16.4129      31.3498
    1957      16.4953      31.7388
    1958      16.4402      31.7443
    1959      16.5108      32.7207
    1960      16.4701      32.1460
    1961      16.4269      32.3472
    1962      16.4979      32.2273
    1963      16.5324      30.6016
    1964      16.4862      31.4889
    1965      16.4862      31.8281
    1966      16.5003      32.9314
    1967      16.4459      31.7455
    1968      16.6508      32.9457
    1969      16.5319      32.7439
    1970      16.4197      32.7371
    1971      16.4866      32.5457
    1972      16.3969      32.0194
    1973      16.4558      32.1624
    1974      16.5716      32.3339
    1975      16.5269      32.1474
    1976      16.5548      32.1263
    1977      16.4390      31.8875
    1978      16.5281      31.5672
    1979      16.5453      32.3044
    1980      16.5117      32.2148
    1981      16.5443      31.6969
    1982      16.3795      30.6268
    1983      16.3878      32.2719
    1984      16.6154      32.7910
    1985      16.4783      32.6592
    1986      16.4578      32.1022
    1987      16.4986      32.1754
    1988      16.4770      31.5455
    1989      16.5273      32.5861
    1990      16.5270      32.0069
    1991      16.5674      32.5256
    1992      16.5064      32.3147
    1993      16.5324      32.7041
    1994      16.5007      31.9670
    1995      16.4054      32.2856
    1996      16.4430      31.7012
    1997      16.4960      32.0094
    1998      16.5425      31.8431
    1999      16.3057      31.2441
    2000      16.4643      31.6850
    2001      16.3728      32.0993
    2002      16.4112      31.6252
    2003      16.4934      31.7032
    2004      16.4947      31.9312
    2005      16.4196      32.0111
    2006      16.4268      30.7901
    2007      16.4186      31.8743
    2008      16.3619      31.7797
    2009      16.5026      32.2821
    2010      16.3505      31.2649
    2011      16.5527      32.4096
    2012      16.2902      31.6399
    2013      16.5512      32.6633
    2014      16.5333      32.2769
    2015      16.4878      32.3322
    2016      16.4966      31.8689
    2017      16.4709      31.7558
    2018      16.4420      31.7788
    2019      16.4877      31.5185
    2020      16.5143      32.3995
    2021      16.4293      32.3268
    2022      16.4489      31.7254
    2023      16.4540      32.0437
    2024      16.5260      32.1053
    2025      16.4720      31.9094
    2026      16.5154      32.2807
    2027      16.5002      32.2175
    2028      16.5061      32.5500
    2029      16.5121      32.1203
    2030      16.5083      32.4454
    2031      16.6123      32.4616
    2032      16.4905      31.8790
    2033      16.5100      31.9927
    2034      16.4209      31.5707
    2035      16.5250      32.0621
    2036      16.5023      32.0350
    2037      16.4887      32.4710
    2038      16.3905      32.1748
    2039      16.5374      32.1621
    2040      16.4598      31.6820
    2041      16.4683      32.3013
    2042      16.4829      31.7459
    2043      16.4653      31.4899
    2044      16.3587      30.9207
    2045      16.3408      30.7856
    2046      16.3723      30.7043
    2047      16.4950      31.3332
    2048      16.3887      31.3773
    2049      16.3698      31.1176
    2050      16.4290      30.8900
    2051      16.4169      31.2544
    2052      16.4928      31.8829
    2053      16.4216      31.0190
    2054      16.5473      31.6299
    2055      16.4600      31.0434
    2056      16.4813      30.7894
    2057      16.5148      30.8209
    2058      16.4870      30.9775
    2059      16.4359      31.0112
    2060      16.4855      31.0632
    2061      16.4187      30.6231
    2062      16.4280      30.9803
    2063      16.3861      30.8332
    2064      16.4546      30.7492
    2065      16.5267      31.2177
    2066      16.3927      30.6961
    2067      16.5345      31.2944
    2068      16.4296      31.0054
    2069      16.5142      30.9005
    2070      16.5067      31.0994
    2071      16.4475      31.1009
    2072      16.4926      31.3056
    2073      16.4820      31.5303
    2074      16.5245      31.0251
    2075      16.5671      30.6496
    2076      16.6434      32.1676
    2077      16.4566      30.7387
    2078      16.4751      31.2811
    2079      16.5030      31.7273
    2080      16.4462      31.6217
    2081      16.4653      31.0483
    2082      16.3291      30.7741
    2083      16.3913      30.9972
    2084      16.5496      30.8843
    2085      16.4925      31.7848
    2086      16.4640      31.7066
    2087      16.4582      30.9949
    2088      16.4846      31.5396
    2089      16.5164      31.2181
    2090      16.4686      30.6326
    2091      16.4048      30.7795
    2092      16.5575      30.9324
    2093      16.4449      31.1975
    2094      16.5075      31.8073
    2095      16.4643      31.4493
    2096      16.4762      31.1971
    2097      16.5194      32.0359
    2098      16.4611      31.8916
    2099      16.4296      31.7737
    2100      16.5111      31.3979
    2101      16.5023      31.4553
    2102      16.4841      31.3225
    2103      16.4914      31.2092
    2104      16.4941      32.3499
    2105      16.5598      32.8768
    2106      16.4214      32.8117
    2107      16.5444      32.5717
    2108      16.5492      32.5671
    2109      16.6361      32.7508
    2110      16.4709      31.9711
    2111      16.5187      32.5636
    2112      16.4800      32.0699
    2113      16.5243      32.9092
    2114      16.4946      32.2314
    2115      16.4340      32.4983
    2116      16.5105      32.4062
    2117      16.5162      32.8086
    2118      16.4946      32.4787
    2119      16.5441      32.4083
    2120      16.4988      32.3842
    2121      16.4983      31.7902
    2122      16.5564      32.2749
    2123      16.5937      32.9238
    2124      16.5124      32.1766
    2125      16.6398      32.7639
    2126      16.6417      32.1505
    2127      16.7094      32.8013
    2128      16.5502      32.6568
    2129      16.5233      32.1656
    2130      16.6246      32.9179
    2131      16.6778      32.1138
    2132      16.5238      32.6082
    2133      16.5266      32.5414
    2134      16.6300      33.0320
    2135      16.6058      32.7952
    2136      16.5462      32.1170
    2137      16.5528      32.9873
    2138      16.7521      33.5731
    2139      16.6146      32.3839
    2140      16.6373      32.4988
    2141      16.5435      32.3457
    2142      16.5128      33.0744
    2143      16.5377      32.8870
    2144      16.5088      32.2906
    2145      16.5138      32.2713
    2146      16.4684      32.2088
    2147      16.4434      32.0493
    2148      16.5761      31.1495
    2149      16.5130      31.8833
    2150      16.5843      31.8216
    2151      16.6418      32.1180
    2152      16.4173      30.4321
    2153      16.4462      32.1295
    2154      16.4885      32.2338
    2155      16.4844      32.2674
    2156      16.5816      32.5303
    2157      16.5722      32.4779
    2158      16.5065      32.7705
    2159      16.5828      32.6901
    2160      16.5641      32.9210
    2161      16.6128      32.5552
    2162      16.5717      32.3914
    2163      16.6536      33.1320
    2164      16.6444      32.4782
    2165      16.5744      32.8622
    2166      16.5754      32.8064
    2167      16.5818      32.7861
    2168      16.5904      32.6054
    2169      16.5489      31.8790
    2170      16.6582      32.6263
    2171      16.6002      32.8025
    2172      16.6442      33.1039
    2173      16.6637      33.2030
    2174      16.7272      32.9350
    2175      16.6518      31.8351
    2176      16.6826      32.2647
    2177      16.5427      32.6465
    2178      16.6113      32.7008
    2179      16.5664      32.5480
    2180      16.5797      32.4585
    2181      16.7357      32.8714
    2182      16.5956      32.7034
    2183      16.6507      31.7933
    2184      16.6863      32.0789
    2185      16.6868      32.9830
    2186      16.6105      33.0726
    2187      16.6231      32.5131
    2188      16.5844      30.9054
    2189      16.6599      32.8847
    2190      16.6817      32.9228
    2191      16.6863      32.5591
    2192      16.6301      32.6118
    2193      16.6917      32.9648
    2194      16.6675      32.5653
    2195      16.6389      32.8897
    2196      16.6595      32.2134
    2197      16.6405      32.8760
    2198      16.5569      31.7801
    2199      16.6431      32.3494
    2200      16.6455      32.4866
    2201      16.6262      32.7651
    2202      16.6315      32.4039
    2203      16.7130      32.9640
    2204      16.6977      32.3522
    2205      16.5948      32.2880
    2206      16.5666      32.2854
    2207      16.6335      32.7559
    2208      16.7371      32.8274
    2209      16.6347      32.4157
    2210      16.5331      31.2658
    2211      16.5978      31.1957
    2212      16.6659      32.0601
    2213      16.6241      33.0172
    2214      16.4818      31.9374
    2215      16.4946      31.9660
    2216      16.6482      32.5780
    2217      16.6154      32.3007
    2218      16.6557      31.9667
    2219      16.5289      31.1134
    2220      16.5859      32.2830
    2221      16.5057      32.4876
    2222      16.5325      32.4411
    2223      16.6027      32.8835
    2224      16.5319      32.5208
    2225      16.5616      32.7309
    2226      16.4761      31.7276
    2227      16.6502      31.9789
    2228      16.7649      33.0011
    2229      16.6564      32.3679
    2230      16.5747      31.6120
    2231      16.7719      32.5459
    2232      16.5893      31.7511
    2233      16.6279      31.1718
    2234      16.5498      31.9691
    2235      16.6181      31.6473
    2236      16.6255      30.8032
    2237      16.6111      32.1121
    2238      16.6149      32.2177
    2239      16.6921      32.8214
    2240      16.4924      31.9473
    2241      16.5323      32.6844
    2242      16.5004      32.0783
    2243      16.6242      31.5253
    2244      16.6858      32.2609
    2245      16.5783      32.7027
    2246      16.4843      32.2674
    2247      16.6495      32.5908
    2248      16.5274      32.4030
    2249      16.5267      32.2633
    2250      16.4585      31.8931
    2251      16.4620      32.2417
    2252      16.4833      30.4069
    2253      16.5058      31.3908
    2254      16.4833      32.1364
    2255      16.5891      33.1191
    2256      16.4625      32.5084
    2257      16.5514      31.8833
    2258      16.4838      32.3217
    2259      16.5671      32.6029
    2260      16.5298      32.3366
    2261      16.3675      31.6126
    2262      16.5968      32.6175
    2263      16.5665      32.4774
    2264      16.5963      32.0831
    2265      16.5003      32.5653
    2266      16.5510      32.7976
    2267      16.4607      31.5425
    2268      16.5591      31.5320
    2269      16.5305      32.0470
    2270      16.5156      32.6267
    2271      16.5115      32.6000
    2272      16.5503      32.6813
    2273      16.5461      32.2705
    2274      16.5583      32.3464
    2275      16.5560      31.8407
    2276      16.5827      32.4889
    2277      16.6738      31.8452
    2278      16.6945      32.4679
    2279      16.5993      31.8739
    2280      16.6677      31.6297
    2281      16.5504      32.1504
    2282      16.5237      32.7878
    2283      16.5877      32.4967
    2284      16.4679      31.0676
    2285      16.5351      31.1974
    2286      16.5521      31.6272
    2287      16.5726      31.7024
    2288      16.5683      32.2873
    2289      16.5712      31.0217
    2290      16.5305      31.6227
    2291      16.6086      31.7036
    2292      16.6268      32.2360
    2293      16.4875      31.7991
    2294      16.6525      32.6717
    2295      16.6019      32.1480
    2296      16.6814      32.9609
    2297      16.7016      33.0862
    2298      16.6379      32.6306
    2299      16.7066      32.3344
    2300      16.5939      32.9483
    2301      16.5577      32.7645
    2302      16.6101      32.6512
    2303      16.5301      32.0520
    2304      16.6251      33.2311
    2305      16.5664      32.7754
    2306      16.6813      32.0705
    2307      16.5548      31.4797
    2308      16.6865      32.2376
    2309      16.6567      32.4846
    2310      16.5537      32.1584
    2311      16.5675      31.9424
    2312      16.6084      32.1214
    2313      16.4913      31.4717
    2314      16.6321      31.8846
    2315      16.6019      32.1665
    2316      16.5072      31.8630
    2317      16.6465      32.7355
    2318      16.5727      32.9039
    2319      16.5715      32.9916
    2320      16.5510      31.9473
    2321      16.4619      32.2760
    2322      16.5960      32.4966
    2323      16.6193      32.4548
    2324      16.4978      31.4949
    2325      16.5250      32.3826
    2326      16.4893      32.2929
    2327      16.5477      31.9732
    2328      16.4071      31.8487
    2329      16.4946      31.6655
    2330      16.5096      31.5692
    2331      16.4655      31.8585
    2332      16.4804      32.4628
    2333      16.5874      32.8624
    2334      16.5467      32.4162
    2335      16.7326      32.1758
    2336      16.5096      30.8122
    2337      16.5442      31.5322
    2338      16.6826      32.2712
    2339      16.5587      32.6731
    2340      16.5928      33.0502
    2341      16.5848      32.7079
    2342      16.5253      32.5631
    2343      16.6370      31.3414
    2344      16.5726      31.9133
    2345      16.4963      30.8368
    2346      16.5349      31.2990
    2347      16.4790      32.0608
    2348      16.5980      32.2095
    2349      16.6203      32.2977
    2350      16.5373      32.7038
    2351      16.5260      31.9482
    2352      16.5056      32.2380
    2353      16.4434      31.3250
    2354      16.5166      32.1195
    2355      16.4501      32.0344
    2356      16.5126      32.3033
    2357      16.5341      32.0536
    2358      16.5631      32.5576
    2359      16.6982      32.3975
    2360      16.5788      32.6564
    2361      16.6663      32.3374
    2362      16.4764      31.8341
    2363      16.6184      31.9128
    2364      16.4402      32.2188
    2365      16.5255      32.3758
    2366      16.5132      32.4332
    2367      16.5087      31.8609
    2368      16.5930      32.2896
    2369      16.5043      32.1734
    2370      16.4244      31.8690
    2371      16.6484      32.6081
    2372      16.4833      32.1583
    2373      16.5428      33.0110
    2374      16.4572      32.5208
    2375      16.5555      32.8197
    2376      16.5316      32.1812
    2377      16.6186      31.7059
    2378      16.4791      31.3262
    2379      16.5605      31.4592
    2380      16.6474      31.2971
    2381      16.5201      32.1524
    2382      16.4862      32.8000
    2383      16.5315      32.1803
    2384      16.4919      31.7610
    2385      16.4953      32.1763
    2386      16.4530      31.9525
    2387      16.5961      32.6379
    2388      16.5860      32.5810
    2389      16.4819      32.6253
    2390      16.4572      32.4622
    2391      16.4924      32.0004
    2392      16.5612      32.3102
    2393      16.5137      32.5082
    2394      16.6416      32.5718
    2395      16.5061      32.0562
    2396      16.5121      32.9873
    2397      16.5634      32.4336
    2398      16.4285      32.0495
    2399      16.3955      31.9519
    2400      16.4671      32.1690
    2401      16.3632      32.3804
    2402      16.4518      32.2595
    2403      16.4440      31.7982
    2404      16.5216      31.8931
    2405      16.3962      31.7833
    2406      16.3616      31.9600
    2407      16.3500      31.7342
    2408      16.3152      32.4023
    2409      16.2855      32.5071
    2410      16.4380      32.3811
    2411      16.4928      32.7628
    2412      16.5149      32.8354
    2413      16.5451      32.2414
    2414      16.5124      32.2774
    2415      16.5160      32.8315
    2416      16.5357      32.9386
    2417      16.4796      33.3457
    2418      16.4839      32.1142
    2419      16.4787      32.1213
    2420      16.4900      32.2990
    2421      16.5020      31.9655
    2422      16.4825      32.2783
    2423      16.5223      31.7781
    2424      16.4323      32.6990
    2425      16.4675      32.5014
    2426      16.5129      31.5588
    2427      16.4521      31.8419
    2428      16.4333      31.1733
    2429      16.5372      31.7331
    2430      16.5251      32.2979
    2431      16.5243      32.4842
    2432      16.5451      32.1652
    2433      16.4850      31.8528
    2434      16.5356      31.9685
    2435      16.4708      32.3821
    2436      16.5492      31.3175
    2437      16.6290      32.0099
    2438      16.5113      32.2419
    2439      16.5501      31.4789
    2440      16.6071      31.6367
    2441      16.6675      32.6827
    2442      16.5983      31.7020
    2443      16.5587      32.4570
    2444      16.5799      31.6773
    2445      16.5745      31.6655
    2446      16.4858      31.4564
    2447      16.5780      31.2041
    2448      16.5190      30.9555
    2449      16.6155      32.6454
    2450      16.4559      31.5865
    2451      16.5003      31.2598
    2452      16.5114      31.6028
    2453      16.4436      31.3482
    2454      16.5474      31.8578
    2455      16.4856      31.7887
    2456      16.5640      32.1258
    2457      16.4653      31.7430
    2458      16.5348      31.6263
    2459      16.5242      30.4255
    2460      16.4204      30.8488
    2461      16.5747      31.8631
    2462      16.5414      31.3264
    2463      16.4877      31.9146
    2464      16.5869      31.6987
    2465      16.5573      31.4258
    2466      16.4834      31.0783
    2467      16.4206      31.0916
    2468      16.5713      31.2419
    2469      16.3489      30.7034
    2470      16.3926      31.3862
    2471      16.4798      31.0358
    2472      16.5129      31.8421
    2473      16.5700      32.0102
    2474      16.4940      31.3724
    2475      16.4992      31.5458
    2476      16.4079      31.4863
    2477      16.4255      31.7659
    2478      16.6250      31.9738
    2479      16.5818      32.1892
    2480      16.6295      32.5043
    2481      16.5970      33.4723
    2482      16.6021      32.4238
    2483      16.4852      31.6726
    2484      16.5466      31.1144
    2485      16.4057      30.8781
    2486      16.5460      31.8503
    2487      16.4495      32.4440
    2488      16.4591      31.3271
    2489      16.6454      32.2087
    2490      16.5643      31.9084
    2491      16.4720      32.5196
    2492      16.5815      32.5212
    2493      16.5620      32.7242
    2494      16.3511      31.2041
    2495      16.4896      31.5900
    2496      16.5805      31.9979
    2497      16.4159      31.5659
    2498      16.4600      32.3061
    2499      16.3673      31.5929
    2500      16.4856      31.7993
    2501      16.5960      32.5591
    2502      16.4004      32.8750
    2503      16.4275      32.2870
    2504      16.4677      32.9055
    2505      16.4928      32.8549
    2506      16.4796      32.5270
    2507      16.4608      31.9005
    2508      16.4288      32.0443
    2509      16.5084      32.4520
    2510      16.5237      32.8499
    2511      16.3947      32.2441
    2512      16.5060      31.9379
    2513      16.5548      32.4779
    2514      16.4508      32.5201
    2515      16.6044      32.8366
    2516      16.6373      33.0306
    2517      16.5205      31.7301
    2518      16.5055      32.3024
    2519      16.6225      32.9581
    2520      16.5511      32.7011
    2521      16.5472      32.3917
    2522      16.4423      32.4636
    2523      16.4008      31.6509
    2524      16.4815      33.0317
    2525      16.5444      32.7353
    2526      16.4822      32.0990
    2527      16.5123      32.5366
    2528      16.4328      31.1044
    2529      16.5002      31.6641
    2530      16.5091      32.3055
    2531      16.3972      31.3485
    2532      16.3897      32.0943
    2533      16.4920      31.4277
    2534      16.5833      32.9367
    2535      16.5281      31.3287
    2536      16.5560      32.1015
    2537      16.5502      32.5417
    2538      16.4259      31.1528
    2539      16.6269      32.9312
    2540      16.4346      32.1062
    2541      16.5576      31.8213
    2542      16.5189      31.8425
    2543      16.3943      32.1105
    2544      16.4696      31.5046
    2545      16.4903      31.8016
    2546      16.3567      31.0057
    2547      16.5746      32.5339
    2548      16.5352      32.5501
    2549      16.5294      32.9705
    2550      16.4830      31.8834
    2551      16.5163      32.2821
    2552      16.4457      32.0106
    2553      16.4960      32.6124
    2554      16.5197      32.3430
    2555      16.5138      32.0726
    2556      16.5597      32.2520
    2557      16.4252      31.5763
    2558      16.4775      32.0468
    2559      16.5327      31.8861
    2560      16.5834      31.9750
    2561      16.5091      30.9973
    2562      16.4732      31.0186
    2563      16.4393      31.8095
    2564      16.4930      31.3959
    2565      16.5322      31.9361
    2566      16.5548      31.2075
    2567      16.6234      31.3265
    2568      16.6011      31.3680
    2569      16.3755      31.1506
    2570      16.4493      31.3952
    2571      16.6348      32.4825
    2572      16.4303      31.5269
    2573      16.3728      30.9032
    2574      16.4608      31.1448
    2575      16.5443      31.9933
    2576      16.4393      31.2697
    2577      16.6104      31.2729
    2578      16.4485      30.4878
    2579      16.4971      30.6266
    2580      16.5734      30.8038
    2581      16.4713      30.3560
    2582      16.4546      31.2049
    2583      16.4000      30.2588
    2584      16.3376      30.3882
    2585      16.5654      32.4774
    2586      16.5001      32.8372
    2587      16.4764      31.1543
    2588      16.4871      31.5846
    2589      16.4738      32.0851
    2590      16.4677      30.8531
    2591      16.4976      31.0165
    2592      16.5151      31.0307
    2593      16.5272      31.3022
    2594      16.5248      31.5491
    2595      16.5205      30.7936
    2596      16.5457      31.2064
    2597      16.5401      30.8000
    2598      16.6015      31.3633
    2599      16.5544      31.2572
    2600      16.5364      31.2405
    2601      16.5946      30.7084
    2602      16.5714      31.9254
    2603      16.5186      31.4244
    2604      16.6762      31.5814
    2605      16.5412      31.7839
    2606      16.4614      31.2012
    2607      16.4724      30.8706
    2608      16.5135      30.8072
    2609      16.5200      31.0645
    2610      16.5417      30.3219
    2611      16.5048      31.1404
    2612      16.5298      30.8336
    2613      16.5215      31.3693
    2614      16.4071      31.6065
    2615      16.4539      30.6436
    2616      16.5092      31.1053
    2617      16.6136      31.4215
    2618      16.5373      31.1214
    2619      16.5657      31.7860
    2620      16.4854      31.1075
    2621      16.4700      31.3444
    2622      16.5349      31.2957
    2623      16.5269      31.4379
    2624      16.5910      30.6298
    2625      16.6217      31.3045
    2626      16.4709      31.2980
    2627      16.4736      31.1331
    2628      16.6623      31.5882
    2629      16.4536      30.9444
    2630      16.4539      31.3623
    2631      16.5164      30.7516
    2632      16.5810      31.6207
    2633      16.4767      31.2310
    2634      16.6520      31.1151
    2635      16.5817      30.8474
    2636      16.5610      31.5157
    2637      16.5428      31.1014
    2638      16.5765      31.2197
    2639      16.4852      30.8424
    2640      16.4385      30.3315
    2641      16.4796      31.0449
    2642      16.4201      30.0936
    2643      16.4518      30.4116
    2644      16.5290      30.9806
    2645      16.5592      30.9014
    2646      16.5688      31.0599
    2647      16.5790      31.2065
    2648      16.4141      30.7006
    2649      16.4494      30.9600
    2650      16.5034      31.0117
    2651      16.4778      30.4600
    2652      16.4578      31.0308
    2653      16.5599      31.1706
    2654      16.5917      30.7582
    2655      16.5397      30.8263
    2656      16.3754      30.8563
    2657      16.4709      30.8415
    2658      16.5095      31.0774
    2659      16.4767      31.5482
    2660      16.5415      31.2467
    2661      16.4442      30.8683
    2662      16.5124      31.1446
    2663      16.5166      31.2638
    2664      16.6552      31.3388
    2665      16.4873      30.7895
    2666      16.4592      30.1742
    2667      16.5532      31.0130
    2668      16.4397      30.7294
    2669      16.4500      30.5856
    2670      16.5332      30.7464
    2671      16.5364      30.8350
    2672      16.4694      30.7298
    2673      16.4672      31.0184
    2674      16.5802      30.8921
    2675      16.6158      31.4725
    2676      16.5216      30.5476
    2677      16.5624      31.3627
    2678      16.6025      31.5034
    2679      16.5386      30.8328
    2680      16.4993      30.4556
    2681      16.5843      31.6972
    2682      16.5698      31.2729
    2683      16.4566      31.2706
    2684      16.5147      31.5094
    2685      16.5857      31.5274
    2686      16.5913      32.1015
    2687      16.6035      31.8571
    2688      16.4996      31.5304
    2689      16.5307      31.8506
    2690      16.5455      31.4694
    2691      16.5630      32.3534
    2692      16.5688      32.2391
    2693      16.5909      31.9656
    2694      16.5860      31.5649
    2695      16.5615      31.4407
    2696      16.5733      31.9065
    2697      16.5482      31.9318
    2698      16.4625      31.3606
    2699      16.5495      31.5465
    2700      16.5143      31.8017
    2701      16.5064      31.1523
    2702      16.5668      31.9637
    2703      16.5048      31.7786
    2704      16.4682      32.1431
    2705      16.4973      31.8723
    2706      16.4497      31.1583
    2707      16.6006      31.8848
    2708      16.4908      31.6283
    2709      16.3931      30.5927
    2710      16.4639      30.7429
    2711      16.4929      30.6941
    2712      16.4054      30.6631
    2713      16.4331      31.4394
    2714      16.4911      31.5772
    2715      16.4601      31.1941
    2716      16.3858      31.0229
    2717      16.4501      30.7856
    2718      16.3954      30.1367
    2719      16.4646      30.8704
    2720      16.3417      30.1504
    2721      16.3795      30.2447
    2722      16.4676      30.8482
    2723      16.5493      30.5700
    2724      16.4868      31.1626
    2725      16.4998      31.0405
    2726      16.6192      31.1095
    2727      16.4659      30.5569
    2728      16.5184      31.7222
    2729      16.5411      31.4344
    2730      16.5134      32.2220
    2731      16.5835      32.2128
    2732      16.5110      31.9968
    2733      16.5528      32.8228
    2734      16.4007      32.2682
    2735      16.4653      32.3381
    2736      16.5018      32.3597
    2737      16.3567      32.3804
    2738      16.4259      30.7767
    2739      16.5064      31.9316
    2740      16.4548      31.6596
    2741      16.5207      31.3229
    2742      16.4240      31.1107
    2743      16.5613      31.9810
    2744      16.6312      32.6569
    2745      16.5625      32.3373
    2746      16.7250      33.8385
    2747      16.4053      31.2258
    2748      16.5829      32.2441
    2749      16.6040      32.5779
    2750      16.6299      31.8501
    2751      16.5937      31.8188
    2752      16.5306      32.0730
    2753      16.5651      32.5086
    2754      16.4626      31.9107
    2755      16.5271      32.5419
    2756      16.5700      32.2300
    2757      16.5628      32.1541
    2758      16.5182      32.0946
    2759      16.4968      31.8402
    2760      16.4129      31.1961
    2761      16.5233      31.9557
    2762      16.3255      31.5585
    2763      16.4161      31.8565
    2764      16.5036      32.5262
    2765      16.4898      32.1364
    2766      16.5228      32.3255
    2767      16.3400      31.5015
    2768      16.3112      31.1413
    2769      16.5907      32.1289
    2770      16.4844      32.1983
    2771      16.5421      32.4481
    2772      16.5581      32.7864
    2773      16.4224      31.3303
    2774      16.5598      32.4182
    2775      16.5075      32.2352
    2776      16.4797      32.0255
    2777      16.5256      31.2643
    2778      16.4885      32.0181
    2779      16.5916      31.8073
    2780      16.4666      31.7108
    2781      16.5157      32.7553
    2782      16.5800      33.0150
    2783      16.6326      32.7846
    2784      16.4729      32.1421
    2785      16.4139      32.3201
    2786      16.4499      31.5316
    2787      16.4604      31.8603
    2788      16.3647      31.3838
    2789      16.5403      32.2410
    2790      16.5503      32.2814
    2791      16.4007      31.9939
    2792      16.4182      32.3511
    2793      16.5381      31.7473
    2794      16.4789      31.6526
    2795      16.5193      32.0785
    2796      16.5660      32.2645
    2797      16.4593      31.9180
    2798      16.6091      32.1215
    2799      16.5564      33.0538
    2800      16.4399      31.1408
    2801      16.6289      32.5999
    2802      16.4843      32.3031
    2803      16.6300      32.9253
    2804      16.5309      32.3654
    2805      16.5222      32.1474
    2806      16.5140      31.8601
    2807      16.5655      32.3708
    2808      16.5940      31.6094
    2809      16.6237      32.0869
    2810      16.6014      31.8963
    2811      16.6112      31.2699
    2812      16.5747      31.9338
    2813      16.7001      31.7461
    2814      16.5830      30.7463
    2815      16.4713      31.7848
    2816      16.5454      31.4424
    2817      16.5811      31.7181
    2818      16.6131      31.2219
    2819      16.5076      30.7153
    2820      16.5844      31.1634
    2821      16.6578      31.2307
    2822      16.4687      30.3079
    2823      16.5544      31.0208
    2824      16.5819      31.0667
    2825      16.5544      30.5908
    2826      16.5330      31.0206
    2827      16.5644      30.7922
    2828      16.6676      30.6489
    2829      16.5399      30.5902
    2830      16.6388      31.4426
    2831      16.6037      31.1196
    2832      16.5640      30.8818
    2833      16.6197      31.6519
    2834      16.6208      30.9668
    2835      16.5880      30.7237
    2836      16.7253      30.8236
    2837      16.6299      30.9278
    2838      16.5229      30.5922
    2839      16.7395      31.1785
    2840      16.5083      31.6439
    2841      16.4751      31.0996
    2842      16.4210      30.4900
    2843      16.5435      30.4889
    2844      16.4599      31.4804
    2845      16.4701      32.1724
    2846      16.4501      31.9208
    2847      16.5263      32.2252
    2848      16.4822      31.5313
    2849      16.4925      31.4739
    2850      16.4336      30.9430
    2851      16.4091      31.9753
    2852      16.4078      30.8889
    2853      16.4118      31.0627
    2854      16.4600      32.1887
    2855      16.5253      31.3384
    2856      16.4073      31.5082
    2857      16.5218      32.1256
    2858      16.4415      31.9213
    2859      16.4610      31.8595
    2860      16.3517      29.9431
    2861      16.4289      31.6892
    2862      16.4745      32.3027
    2863      16.5224      32.1471
    2864      16.5593      32.2904
    2865      16.5717      32.5553
    2866      16.4729      32.0464
    2867      16.4824      32.2676
    2868      16.4212      31.6158
    2869      16.4448      32.1299
    2870      16.5876      31.7819
    2871      16.4874      32.5416
    2872      16.4854      32.6167
    2873      16.5282      32.7008
    2874      16.4359      33.1513
    2875      16.5459      32.2027
    2876      16.4503      31.9252
    2877      16.4673      32.4446
    2878      16.5819      31.8754
    2879      16.4744      32.4802
    2880      16.5168      32.4805
    2881      16.5805      32.9385
    2882      16.7017      32.5688
    2883      16.5420      32.2006
    2884      16.4765      32.6287
    2885      16.4335      32.8777
    2886      16.5786      32.3935
    2887      16.5066      32.7128
    2888      16.7050      33.2550
    2889      16.5705      33.1213
    2890      16.3885      32.0290
    2891      16.4851      32.8803
    2892      16.4389      32.2392
    2893      16.5057      32.7790
    2894      16.4812      31.8196
    2895      16.5183      31.8432
    2896      16.5891      32.1901
    2897      16.5780      33.1363
    2898      16.5760      32.4491
    2899      16.5407      32.4490
    2900      16.5477      31.9491
    2901      16.5747      32.5170
    2902      16.4770      32.1881
    2903      16.5065      32.1818
    2904      16.4508      32.1644
    2905      16.5430      32.6829
    2906      16.5317      32.2069
    2907      16.5516      31.8550
    2908      16.4989      30.9250
    2909      16.5794      32.1384
    2910      16.5968      31.3570
    2911      16.4930      32.1364
    2912      16.5910      31.6937
    2913      16.6188      32.4359
    2914      16.5230      32.3731
    2915      16.6529      32.6962
    2916      16.6647      32.8229
    2917      16.6236      32.0397
    2918      16.5461      31.7532
    2919      16.6522      31.5048
    2920      16.5435      31.5790
    2921      16.5509      32.0579
    2922      16.6119      32.1717
    2923      16.4888      31.4033
    2924      16.6095      31.8967
    2925      16.5455      32.1380
    2926      16.5289      31.3034
    2927      16.5753      32.3079
    2928      16.5756      31.7252
    2929      16.3951      31.3390
    2930      16.5467      32.1767
    2931      16.5790      32.4294
    2932      16.4605      32.1701
    2933      16.4372      31.5218
    2934      16.5262      32.2528
    2935      16.4160      32.1050
    2936      16.4964      31.5511
    2937      16.5232      31.7125
    2938      16.5417      32.0509
    2939      16.6315      32.1239
    2940      16.5716      30.7283
    2941      16.5466      31.7535
    2942      16.6646      33.3493
    2943      16.5033      32.3772
    2944      16.5365      32.2391
    2945      16.5322      32.0883
    2946      16.6566      32.5910
    2947      16.5792      33.0792
    2948      16.5127      31.7255
    2949      16.5551      32.3435
    2950      16.4956      32.0550
    2951      16.4859      31.7060
    2952      16.4858      31.9387
    2953      16.5469      31.5096
    2954      16.5171      32.2005
    2955      16.5139      32.6508
    2956      16.4828      32.3374
    2957      16.5747      32.2366
    2958      16.5376      32.1730
    2959      16.6392      33.1561
    2960      16.5186      32.4024
    2961      16.5561      32.7704
    2962      16.4911      31.8800
    2963      16.4903      31.7752
    2964      16.4865      31.8161
    2965      16.6449      31.4666
    2966      16.4231      31.0562
    2967      16.5429      31.1716
    2968      16.5366      32.4187
    2969      16.4761      32.6024
    2970      16.5673      31.9709
    2971      16.5835      32.7119
    2972      16.5501      31.7558
    2973      16.5087      31.1369
    2974      16.5404      32.1786
    2975      16.4554      32.1158
    2976      16.6005      32.0498
    2977      16.5382      31.2456
    2978      16.4633      31.9515
    2979      16.5353      30.5363
    2980      16.5436      31.9703
    2981      16.6261      31.7235
    2982      16.4913      32.3007
    2983      16.5710      32.4672
    2984      16.5321      32.3498
    2985      16.7244      32.6569
    2986      16.6026      31.7843
    2987      16.5861      31.4094
    2988      16.5597      32.7810
    2989      16.6331      31.5693
    2990      16.5597      31.9408
    2991      16.7051      31.9768
    2992      16.6738      32.5376
    2993      16.6278      32.4139
    2994      16.5710      32.0172
    2995      16.5705      31.6350
    2996      16.6569      33.3017
    2997      16.5894      32.6856
    2998      16.6480      32.9959
    2999      16.5975      32.9158
    3000      16.5255      32.6235
    3001      16.5016      32.2893
    3002      16.5850      32.0277
    3003      16.5262      32.5077
    3004      16.5988      32.7699
    3005      16.5557      32.3142
    3006      16.5739      31.5460
    3007      16.5578      31.5534
    3008      16.5565      32.3267
    3009      16.6075      32.0644
    3010      16.5643      32.7773
    3011      16.6139      32.2874
    3012      16.5637      31.7672
    3013      16.6159      32.1336
    3014      16.6737      32.8682
    3015      16.6294      32.5803
    3016      16.6618      32.7973
    3017      16.5432      32.9456
    3018      16.5640      32.4939
    3019      16.4852      31.9061
    3020      16.5276      31.0109
    3021      16.4469      31.8521
    3022      16.5150      31.0919
    3023      16.5670      31.2592
    3024      16.4928      32.1988
    3025      16.5000      31.8506
    3026      16.5025      31.6842
    3027      16.5712      31.9381
    3028      16.5368      33.4576
    3029      16.4609      32.5048
    3030      16.5387      32.6506
    3031      16.6318      32.0083
    3032      16.5519      31.7865
    3033      16.3851      31.2633
    3034      16.5444      31.8213
    3035      16.6548      32.7753
    3036      16.6926      32.8669
    3037      16.5723      32.5589
    3038      16.4119      31.5470
    3039      16.5119      32.4287
    3040      16.6291      32.8476
    3041      16.5500      31.7421
    3042      16.5077      31.4754
    3043      16.5142      31.0212
    3044      16.4732      30.7827
    3045      16.6121      31.2818
    3046      16.5781      32.7925
    3047      16.4625      32.3552
    3048      16.4577      31.5659
    3049      16.5198      31.9057
    3050      16.5560      31.2160
    3051      16.6555      32.0488
    3052      16.5506      31.6951
    3053      16.6088      32.8409
    3054      16.4953      31.8251
    3055      16.5020      32.3261
    3056      16.6674      32.1981
    3057      16.5290      32.5267
    3058      16.6647      32.3107
    3059      16.4976      32.2070
    3060      16.6120      31.8082
    3061      16.5838      32.1943
    3062      16.4738      31.8278
    3063      16.5295      32.2215
    3064      16.5985      32.3694
    3065      16.4576      32.0792
    3066      16.4828      32.2776
    3067      16.4611      31.7568
    3068      16.5396      31.2285
    3069      16.5774      32.5854
    3070      16.5434      32.0850
    3071      16.5265      32.3120
    3072      16.6888      33.0438
    3073      16.7023      33.0161
    3074      16.5010      32.4016
    3075      16.5058      31.9710
    3076      16.5384      32.2845
    3077      16.5749      31.9693
    3078      16.5925      31.9695
    3079      16.6055      32.2424
    3080      16.5183      31.7791
    3081      16.5958      31.4768
    3082      16.6245      32.3557
    3083      16.5462      31.6689
    3084      16.4959      31.5946
    3085      16.4798      30.8841
    3086      16.6408      32.4475
    3087      16.5864      31.6072
    3088      16.6637      32.3349
    3089      16.6245      32.3530
    3090      16.5781      32.3062
    3091      16.5028      32.6347
    3092      16.5419      32.1805
    3093      16.4499      31.6384
    3094      16.5504      31.5038
    3095      16.4831      31.9972
    3096      16.5902      32.1052
    3097      16.5317      32.1600
    3098      16.5350      32.3757
    3099      16.4306      32.1718
    3100      16.4913      32.5020
    3101      16.6162      32.4654
    3102      16.5459      32.0479
    3103      16.5663      31.4007
    3104      16.5891      32.5628
    3105      16.5038      30.9250
    3106      16.4617      31.4750
    3107      16.5917      32.3410
    3108      16.5678      32.2669
    3109      16.5959      32.3876
    3110      16.5872      32.1667
    3111      16.6041      32.5927
    3112      16.4440      32.1759
    3113      16.5584      32.2963
    3114      16.6487      33.0635
    3115      16.5121      32.4073
    3116      16.6333      32.4659
    3117      16.5434      32.6252
    3118      16.5519      32.6131
    3119      16.5626      32.8178
    3120      16.6215      31.8276
    3121      16.5879      32.4959
    3122      16.5830      32.6468
    3123      16.4779      31.0595
    3124      16.4957      32.0139
    3125      16.5167      32.7539
    3126      16.4785      31.6607
    3127      16.5646      32.0220
    3128      16.5009      32.1100
    3129      16.5694      31.2695
    3130      16.4436      31.6689
    3131      16.4919      31.1190
    3132      16.5723      31.7327
    3133      16.5490      32.0542
    3134      16.6037      31.7654
    3135      16.4739      31.3781
    3136      16.6116      31.8894
    3137      16.4935      32.4602
    3138      16.7069      32.5044
    3139      16.5741      31.2031
    3140      16.5790      31.5396
    3141      16.5723      31.5515
    3142      16.5449      31.9842
    3143      16.5031      31.1546
    3144      16.5387      31.8783
    3145      16.4674      31.7339
    3146      16.4729      31.2930
    3147      16.5150      31.7245
    3148      16.5346      31.7093
    3149      16.5138      31.3836
    3150      16.4694      31.3516
    3151      16.4983      31.6504
    3152      16.4651      31.2577
    3153      16.5205      31.8101
    3154      16.5347      31.9263
    3155      16.5601      31.6374
    3156      16.4844      31.1871
    3157      16.6268      32.1237
    3158      16.4529      31.7750
    3159      16.5239      31.7797
    3160      16.4600      31.3773
    3161      16.5487      31.9734
    3162      16.4720      31.5344
    3163      16.5080      31.1479
    3164      16.5010      31.6623
    3165      16.5319      32.2343
    3166      16.4547      31.3256
    3167      16.5671      31.7957
    3168      16.4311      31.6236
    3169      16.5569      31.2615
    3170      16.5180      31.4624
    3171      16.5657      31.2731
    3172      16.5352      31.3054
    3173      16.5829      31.6159
    3174      16.5985      31.7614
    3175      16.6197      32.1130
    3176      16.4842      31.7691
    3177      16.5582      32.2203
    3178      16.5003      32.0027
    3179      16.4730      31.1352
    3180      16.4919      31.8914
    3181      16.3986      31.7777
    3182      16.5206      32.2514
    3183      16.5000      32.2336
    3184      16.4762      32.1416
    3185      16.4523      31.8477
    3186      16.5214      31.9953
    3187      16.5068      32.6870
    3188      16.6619      32.5780
    3189      16.5263      32.6382
    3190      16.5472      33.0495
    3191      16.6659      33.4062
    3192      16.5216      32.1220
    3193      16.5175      31.9963
    3194      16.5572      32.6950
    3195      16.4992      32.3221
    3196      16.4712      32.4389
    3197      16.6093      32.6837
    3198      16.4416      32.5561
    3199      16.4672      32.4421
    3200      16.5130      32.7660
    3201      16.5606      32.7849
    3202      16.5739      32.6979
    3203      16.5299      32.2093
    3204      16.3748      32.4180
    3205      16.6009      32.5265
    3206      16.6287      32.2650
    3207      16.5435      31.7913
    3208      16.5217      32.2073
    3209      16.5274      32.0491
    3210      16.5216      32.0486
    3211      16.5485      32.0136
    3212      16.5096      32.1322
    3213      16.6252      32.8765
    3214      16.5659      31.8533
    3215      16.5743      31.9755
    3216      16.6149      32.5225
    3217      16.5648      31.4238
    3218      16.6305      32.1319
    3219      16.5907      32.2859
    3220      16.5051      31.7044
    3221      16.5194      32.0999
    3222      16.6118      32.1925
    3223      16.5207      32.9377
    3224      16.5781      32.3079
    3225      16.5728      32.8254
    3226      16.5614      32.3498
    3227      16.5549      32.2523
    3228      16.5259      31.5122
    3229      16.4603      31.5449
    3230      16.6063      32.0525
    3231      16.5277      32.7033
    3232      16.5744      31.6712
    3233      16.5988      32.4746
    3234      16.5872      32.4056
    3235      16.5341      32.2970
    3236      16.4874      32.4947
    3237      16.4578      31.9246
    3238      16.4922      32.5723
    3239      16.4994      32.1896
    3240      16.5398      32.6476
    3241      16.5444      32.2309
    3242      16.5385      30.8743
    3243      16.5471      30.9716
    3244      16.5473      30.3819
    3245      16.4969      30.9391
    3246      16.5257      30.9069
    3247      16.4898      31.0578
    3248      16.5048      31.3727
    3249      16.5328      31.4367
    3250      16.5728      31.6356
    3251      16.5778      30.9620
    3252      16.5605      30.8198
    3253      16.5449      31.5575
    3254      16.5833      31.3701
    3255      16.5285      31.2958
    3256      16.4867      31.5599
    3257      16.4755      31.6319
    3258      16.6616      31.3062
    3259      16.5734      31.8827
    3260      16.5163      31.4139
    3261      16.5920      32.4578
    3262      16.5073      31.1955
    3263      16.6353      32.3286
    3264      16.6149      32.7028
    3265      16.5626      32.1003
    3266      16.5697      30.8488
    3267      16.5359      32.5789
    3268      16.6493      32.4154
    3269      16.4393      31.4058
    3270      16.5324      31.4380
    3271      16.5466      30.9525
    3272      16.5574      31.6970
    3273      16.5417      31.7283
    3274      16.4506      31.7660
    3275      16.5407      31.3887
    3276      16.4987      31.4456
    3277      16.6204      31.7256
    3278      16.5250      31.2220
    3279      16.4692      30.8722
    3280      16.4851      31.3737
    3281      16.5683      31.2870
    3282      16.5310      30.7650
    3283      16.5882      30.9734
    3284      16.5985      30.8650
    3285      16.5565      31.6329
    3286      16.6122      31.7099
    3287      16.4863      31.4128
    3288      16.4633      31.6390
    3289      16.5281      31.4951
    3290      16.4883      31.8475
    3291      16.5070      31.4743
    3292      16.4841      31.2069
    3293      16.4905      30.8105
    3294      16.5004      31.3805
    3295      16.5446      31.1511
    3296      16.5887      31.0032
    3297      16.6558      32.1539
    3298      16.4376      30.5334
    3299      16.5717      31.4122
    3300      16.5264      31.2612
    3301      16.5380      30.7596
    3302      16.5933      31.2233
    3303      16.4424      31.1241
    3304      16.5135      30.7585
    3305      16.6209      32.1429
    3306      16.6256      31.0794
    3307      16.5047      31.1439
    3308      16.6312      31.9708
    3309      16.5308      31.0493
    3310      16.5539      31.4977
    3311      16.5083      31.2340
    3312      16.5561      31.5509
    3313      16.5929      31.0439
    3314      16.5857      31.0070
    3315      16.4937      30.8959
    3316      16.5657      31.4186
    3317      16.5876      32.1260
    3318      16.4827      31.4853
    3319      16.6103      31.7031
    3320      16.4654      31.1989
    3321      16.4529      31.3049
    3322      16.4616      31.7622
    3323      16.4866      32.1941
    3324      16.4898      31.8152
    3325      16.4738      32.0224
    3326      16.5891      30.9606
    3327      16.5411      32.5306
    3328      16.4445      31.5529
    3329      16.6644      33.0662
    3330      16.4150      31.6758
    3331      16.5697      32.4404
    3332      16.5044      31.5202
    3333      16.5158      31.5419
    3334      16.5744      32.1011
    3335      16.5203      32.5159
    3336      16.5940      32.7058
    3337      16.5434      32.3406
    3338      16.5645      31.8824
    3339      16.5057      32.5594
    3340      16.4902      32.2250
    3341      16.5863      32.5097
    3342      16.4957      32.2841
    3343      16.5112      32.2776
    3344      16.4621      32.1601
    3345      16.3790      31.4166
    3346      16.5039      32.6331
    3347      16.4474      31.6697
    3348      16.4781      31.8942
    3349      16.3993      31.6099
    3350      16.4906      32.2467
    3351      16.5131      31.4512
    3352      16.3885      31.9831
    3353      16.5181      32.4737
    3354      16.4150      31.6285
    3355      16.5164      32.7242
    3356      16.5470      32.4323
    3357      16.4323      32.3766
    3358      16.5196      32.3316
    3359      16.4598      31.5037
    3360      16.5653      32.1397
    3361      16.5395      31.6210
    3362      16.5372      32.3906
    3363      16.4748      31.8251
    3364      16.5525      31.7717
    3365      16.5124      31.3947
    3366      16.5225      31.3783
    3367      16.4531      31.9240
    3368      16.5368      32.2975
    3369      16.5202      32.2496
    3370      16.5334      31.9616
    3371      16.4879      32.1526
    3372      16.5583      32.3903
    3373      16.5185      32.1815
    3374      16.5668      32.8145
    3375      16.5896      31.3623
    3376      16.5573      31.8777
    3377      16.4618      32.6771
    3378      16.5041      32.0864
    3379      16.5851      32.1448
    3380      16.4858      32.2388
    3381      16.4424      31.3977
    3382      16.5404      32.1674
    3383      16.5532      31.8531
    3384      16.5621      32.3784
    3385      16.4427      32.1163
    3386      16.5942      32.1425
    3387      16.6049      32.8283
    3388      16.6070      31.7782
    3389      16.5518      31.9837
    3390      16.4830      31.1009
    3391      16.5733      32.6045
    3392      16.5892      31.5272
    3393      16.5439      32.2389
    3394      16.5054      32.8037
    3395      16.5269      32.7916
    3396      16.5088      32.2658
    3397      16.5434      32.5302
    3398      16.4752      32.3683
    3399      16.4586      32.6614
    3400      16.4783      31.6743
    3401      16.5055      31.6970
    3402      16.4372      31.8581
    3403      16.5368      32.5781
    3404      16.5321      32.2224
    3405      16.5307      32.2362
    3406      16.5085      32.4978
    3407      16.4183      31.9282
    3408      16.4911      32.3029
    3409      16.4904      32.4148
    3410      16.4952      32.4046
    3411      16.4907      32.0672
    3412      16.3994      32.2842
    3413      16.4823      32.2267
    3414      16.3936      32.1791
    3415      16.3634      31.5672
    3416      16.4417      31.9377
    3417      16.5042      31.6329
    3418      16.4987      31.7215
    3419      16.4994      32.3222
    3420      16.4420      32.0179
    3421      16.5045      32.3487
    3422      16.5587      32.3727
    3423      16.5694      32.4926
    3424      16.5683      32.6447
    3425      16.5822      32.5980
    3426      16.5849      32.4916
    3427      16.4676      32.3679
    3428      16.6026      32.7193
    3429      16.5398      32.8562
    3430      16.5197      31.0885
    3431      16.5513      31.7872
    3432      16.5580      31.8728
    3433      16.4787      32.7533
    3434      16.4888      31.6902
    3435      16.5592      32.3978
    3436      16.5463      31.9986
    3437      16.5219      32.3918
    3438      16.5595      32.4118
    3439      16.5973      32.9032
    3440      16.4853      32.3713
    3441      16.4974      32.0206
    3442      16.5737      31.9023
    3443      16.4838      31.6248
    3444      16.6598      31.3024
    3445      16.6200      32.9590
    3446      16.5860      32.1210
    3447      16.5458      32.3080
    3448      16.5076      32.0986
    3449      16.5149      31.9068
    3450      16.5328      31.4821
    3451      16.5176      31.4368
    3452      16.4889      32.2337
    3453      16.4803      32.2434
    3454      16.5808      32.4085
    3455      16.4919      32.3652
    3456      16.4523      31.8784
    3457      16.5345      32.4797
    3458      16.6275      32.6806
    3459      16.4672      31.6296
    3460      16.5177      32.0517
    3461      16.3316      33.0468
    3462      16.4132      32.3104
    3463      16.5333      32.2407
    3464      16.5833      32.8808
    3465      16.6091      32.8009
    3466      16.3339      31.7904
    3467      16.4729      31.9277
    3468      16.3528      31.6263
    3469      16.4219      31.8682
    3470      16.4581      32.3092
    3471      16.5356      32.7129
    3472      16.4426      32.0092
    3473      16.4260      31.9050
    3474      16.5226      31.6457
    3475      16.4759      31.7357
    3476      16.4853      32.3375
    3477      16.5431      31.5938
    3478      16.4643      31.4172
    3479      16.5283      31.6512
    3480      16.5796      32.3086
    3481      16.4471      31.6403
    3482      16.5305      31.9261
    3483      16.5889      32.6917
    3484      16.4982      32.4656
    3485      16.5287      32.0018
    3486      16.6005      32.6045
    3487      16.5127      31.6272
    3488      16.5453      31.6801
    3489      16.5402      32.2476
    3490      16.4981      31.9103
    3491      16.4757      32.1774
    3492      16.6550      32.2297
    3493      16.4539      31.8296
    3494      16.5392      32.8751
    3495      16.4760      32.5289
    3496      16.5110      32.5712
    3497      16.5573      32.9833
    3498      16.5082      33.0548
    3499      16.5688      33.0817
    3500      16.5399      32.9447
    3501      16.4756      32.0059
    3502      16.5101      30.6365
    3503      16.4489      31.3744
    3504      16.5733      32.1756
    3505      16.4885      32.7827
    3506      16.4634      32.3625
    3507      16.6026      33.0942
    3508      16.6771      33.2303
    3509      16.5122      31.9769
    3510      16.6671      32.8066
    3511      16.5754      32.0330
    3512      16.6004      31.9959
    3513      16.5227      32.3326
    3514      16.4625      32.0419
    3515      16.4755      32.6405
    3516      16.5294      31.9764
    3517      16.4735      32.3222
    3518      16.5400      31.9905
    3519      16.5624      32.2430
    3520      16.6656      31.3005
    3521      16.5731      31.3913
    3522      16.5459      32.0995
    3523      16.4710      31.4841
    3524      16.5615      31.3727
    3525      16.5219      31.3063
    3526      16.5759      32.4507
    3527      16.5710      32.4665
    3528      16.5871      31.5883
    3529      16.5569      32.2849
    3530      16.5071      32.2844
    3531      16.4867      32.3546
    3532      16.5033      31.7709
    3533      16.5072      32.3952
    3534      16.3472      31.7717
    3535      16.4692      32.1931
    3536      16.5874      31.6236
    3537      16.5461      31.6456
    3538      16.5714      31.9563
    3539      16.5706      32.4235
    3540      16.5811      32.0547
    3541      16.4704      31.4340
    3542      16.3967      31.4969
    3543      16.4995      31.7231
    3544      16.5280      31.8553
    3545      16.6251      32.5378
    3546      16.5306      31.1375
    3547      16.5753      31.7162
    3548      16.6278      31.6038
    3549      16.5928      32.1076
    3550      16.5934      32.4158
    3551      16.6006      32.0599
    3552      16.4667      32.0667
    3553      16.4884      32.2051
    3554      16.5193      31.8942
    3555      16.5462      31.9579
    3556      16.5212      32.0219
    3557      16.5464      31.7911
    3558      16.5367      32.1208
    3559      16.4697      30.9829
    3560      16.4716      31.8854
    3561      16.5040      31.9058
    3562      16.5307      31.6999
    3563      16.5411      31.5555
    3564      16.5267      31.5223
    3565      16.5605      32.4549
    3566      16.4780      32.0797
    3567      16.4572      31.3558
    3568      16.5421      32.4742
    3569      16.5252      32.9439
    3570      16.6519      32.4650
    3571      16.5274      32.5030
    3572      16.5417      31.7396
    3573      16.5588      32.1342
    3574      16.5300      32.0787
    3575      16.6284      32.8015
    3576      16.5477      31.9950
    3577      16.4973      32.5556
    3578      16.6054      32.0917
    3579      16.5976      32.6426
    3580      16.6046      32.3670
    3581      16.5999      32.4589
    3582      16.6211      32.8301
    3583      16.4826      32.1816
    3584      16.5532      32.4105
    3585      16.5595      32.0400
    3586      16.5656      32.3269
    3587      16.6699      31.6815
    3588      16.6046      32.9067
    3589      16.6276      32.5515
    3590      16.5929      32.6036
    3591      16.5723      32.6190
    3592      16.5951      32.4473
    3593      16.6374      32.0134
    3594      16.4950      32.1424
    3595      16.5215      32.2318
    3596      16.5186      32.3332
    3597      16.5979      32.5158
    3598      16.5020      31.2250
    3599      16.5376      31.2776
    3600      16.5800      31.8814
    3601      16.5838      32.0780
    3602      16.5416      32.7181
    3603      16.5600      32.6056
    3604      16.5070      32.7866
    3605      16.5664      32.3412
    3606      16.5205      32.2022
    3607      16.5509      32.0307
    3608      16.4849      32.1990
    3609      16.4897      31.8491
    3610      16.4743      31.9748
    3611      16.4744      32.1331
    3612      16.4971      32.2277
    3613      16.5465      32.2549
    3614      16.5316      31.2430
    3615      16.5042      31.4869
    3616      16.3850      32.2927
    3617      16.4830      32.2359
    3618      16.4935      31.5529
    3619      16.4770      30.7836
    3620      16.4413      32.5113
    3621      16.5327      32.0573
    3622      16.5241      32.1256
    3623      16.5020      32.3574
    3624      16.4363      32.1726
    3625      16.4637      32.1940
    3626      16.4623      31.6992
    3627      16.5290      32.4017
    3628      16.4937      31.2339
    3629      16.4272      31.5920
    3630      16.5088      31.5590
    3631      16.4094      32.0158
    3632      16.5469      32.0464
    3633      16.5280      32.3561
    3634      16.5898      32.4233
    3635      16.5467      32.2394
    3636      16.4539      32.2581
    3637      16.5625      31.9353
    3638      16.4653      32.6067
    3639      16.4584      31.5228
    3640      16.5401      31.9595
    3641      16.5370      32.1196
    3642      16.4780      31.4411
    3643      16.5574      32.5097
    3644      16.5657      32.2051
    3645      16.4740      32.3502
    3646      16.5207      31.9996
    3647      16.4482      32.6227
    3648      16.4420      31.6560
    3649      16.4457      31.9840
    3650      16.4945      32.2540
    3651      16.4788      31.3330
    3652      16.3772      31.2944
    3653      16.3651      31.8173
    3654      16.4559      32.2932
    3655      16.4658      31.7911
    3656      16.4579      32.0378
    3657      16.4638      31.5084
    3658      16.5312      31.3712
    3659      16.4379      30.9733
    3660      16.4676      31.7106
    3661      16.5071      32.2299
    3662      16.4467      32.5753
    3663      16.5429      32.1658
    3664      16.5060      31.8494
    3665      16.4657      30.1480
    3666      16.4219      29.6697
    3667      16.5489      29.7364
    3668      16.4807      30.7375
    3669      16.3639      29.4929
    3670      16.4807      32.5240
    3671      16.4673      32.1192
    3672      16.4416      31.9594
    3673      16.4939      32.6682
    3674      16.4263      31.2003
    3675      16.5606      31.5440
    3676      16.4684      31.8157
    3677      16.4360      31.3696
    3678      16.5778      32.1104
    3679      16.5884      32.2999
    3680      16.5271      32.4083
    3681      16.4920      31.9938
    3682      16.5573      31.2590
    3683      16.4663      31.6747
    3684      16.3701      32.0345
    3685      16.3632      31.5008
    3686      16.4772      31.1482
    3687      16.5642      31.9104
    3688      16.4901      31.8909
    3689      16.5486      32.0186
    3690      16.4973      32.4845
    3691      16.5194      32.4754
    3692      16.4568      32.0439
    3693      16.4011      31.1149
    3694      16.5658      31.8745
    3695      16.5302      31.9307
    3696      16.5242      31.7103
    3697      16.4823      31.4023
    3698      16.5294      31.4769
    3699      16.4750      31.9196
    3700      16.5448      32.2047
    3701      16.4307      32.1115
    3702      16.4758      31.7383
    3703      16.4675      31.8021
    3704      16.4217      32.1317
    3705      16.5391      31.6216
    3706      16.4002      31.3216
    3707      16.6077      32.3874
    3708      16.5354      32.2990
    3709      16.5494      32.1449
    3710      16.6247      32.1790
    3711      16.5035      32.3203
    3712      16.5005      31.7974
    3713      16.5135      32.0525
    3714      16.4517      32.2323
    3715      16.5706      32.8528
    3716      16.5614      32.5745
    3717      16.4948      32.1417
    3718      16.5947      32.3403
    3719      16.5060      31.2607
    3720      16.5274      31.6610
    3721      16.4378      31.5080
    3722      16.4777      31.3195
    3723      16.4704      31.9650
    3724      16.4877      31.8449
    3725      16.4505      31.9691
    3726      16.4832      31.9777
    3727      16.4180      32.0129
    3728      16.4009      32.4135
    3729      16.4177      32.2081
    3730      16.6030      32.3611
    3731      16.4273      32.6548
    3732      16.4095      32.1796
    3733      16.3823      31.6553
    3734      16.4974      31.8038
    3735      16.4558      32.4174
    3736      16.4589      32.2147
    3737      16.5642      31.7859
    3738      16.4612      32.2148
    3739      16.5181      32.1391
    3740      16.5342      32.6580
    3741      16.4646      32.2455
    3742      16.5831      32.5250
    3743      16.4392      32.0279
    3744      16.5057      31.9646
    3745      16.5256      31.7532
    3746      16.4136      31.9285
    3747      16.5842      31.0699
    3748      16.5511      31.5868
    3749      16.5074      32.0549
    3750      16.4775      31.9016
    3751      16.5860      31.8501
    3752      16.5036      31.2303
    3753      16.5561      30.6481
    3754      16.5787      31.6336
    3755      16.5771      32.1934
    3756      16.5413      31.9432
    3757      16.5763      31.9599
    3758      16.3970      31.9205
    3759      16.5516      32.3735
    3760      16.5499      32.6904
    3761      16.6891      32.6391
    3762      16.5739      32.9106
    3763      16.4890      31.5518
    3764      16.5960      31.8905
    3765      16.6005      31.0491
    3766      16.5573      31.9983
    3767      16.4963      31.7749
    3768      16.5217      32.1817
    3769      16.4519      30.8294
    3770      16.5596      31.7039
    3771      16.5521      31.8490
    3772      16.5245      32.6674
    3773      16.5613      32.5812
    3774      16.5638      32.7214
    3775      16.5777      32.7633
    3776      16.5640      32.7806
    3777      16.5443      32.4859
    3778      16.6286      32.7843
    3779      16.5340      32.3361
    3780      16.5223      32.3212
    3781      16.5106      31.5395
    3782      16.4515      31.3668
    3783      16.5457      32.6661
    3784      16.5219      32.4498
    3785      16.5823      32.7032
    3786      16.6171      32.6727
    3787      16.5953      32.6454
    3788      16.5137      31.5060
    3789      16.5638      31.2176
    3790      16.5671      30.8603
    3791      16.5174      30.8659
    3792      16.5559      32.5913
    3793      16.5162      32.3474
    3794      16.5531      32.5622
    3795      16.5597      32.8995
    3796      16.5532      31.8510
    3797      16.5460      32.2474
    3798      16.4494      32.2288
    3799      16.5780      31.7797
    3800      16.5635      31.4607
    3801      16.6342      32.8990
    3802      16.4930      32.0581
    3803      16.5600      32.3309
    3804      16.5702      32.1986
    3805      16.5365      32.1293
    3806      16.6804      33.0000
    3807      16.6403      33.0246
    3808      16.5447      32.6012
    3809      16.5138      31.9042
    3810      16.5770      32.4849
    3811      16.5667      32.5098
    3812      16.5433      32.7204
    3813      16.5465      32.3810
    3814      16.5108      32.0961
    3815      16.5556      31.6297
    3816      16.6320      33.1834
    3817      16.6072      32.8895
    3818      16.5251      32.4743
    3819      16.4637      32.1210
    3820      16.5108      32.3245
    3821      16.6361      32.5727
    3822      16.5682      31.7966
    3823      16.5393      31.9040
    3824      16.6080      31.7429
    3825      16.4551      31.1924
    3826      16.5762      31.2279
    3827      16.5453      31.8277
    3828      16.6181      32.0315
    3829      16.5725      32.2894
    3830      16.6735      32.1298
    3831      16.5837      31.8073
    3832      16.4736      31.0972
    3833      16.5375      31.6403
    3834      16.4625      30.7384
    3835      16.5786      32.3814
    3836      16.5341      32.1853
    3837      16.5348      31.6596
    3838      16.6198      31.4897
    3839      16.5868      31.4186
    3840      16.4979      31.7604
    3841      16.5150      31.6603
    3842      16.6169      31.9048
    3843      16.5914      30.7959
    3844      16.5913      30.8436
    3845      16.5166      30.3826
    3846      16.5737      31.1806
    3847      16.5509      30.9782
    3848      16.6073      30.5847
    3849      16.5633      30.6358
    3850      16.5717      30.7725
    3851      16.6492      31.7998
    3852      16.6112      32.2935
    3853      16.5107      30.6558
    3854      16.6361      31.7063
    3855      16.6110      32.2663
    3856      16.4801      31.0791
    3857      16.6210      32.0236
    3858      16.6139      31.9697
    3859      16.6478      31.6880
    3860      16.5858      30.9707
    3861      16.5581      31.5738
    3862      16.5256      30.7403
    3863      16.6008      30.8562
    3864      16.4866      30.4821
    3865      16.6247      31.1063
    3866      16.5950      31.0908
    3867      16.5163      30.7558
    3868      16.4860      30.7063
    3869      16.5791      30.4042
    3870      16.5141      32.1035
    3871      16.4654      30.7631
    3872      16.5210      30.9174
    3873      16.5828      30.7414
    3874      16.5134      30.7121
    3875      16.4003      30.4456
    3876      16.5419      30.4382
    3877      16.5751      31.0406
    3878      16.5384      30.6717
    3879      16.5478      30.8922
    3880      16.4993      30.5586
    3881      16.4619      30.1512
    3882      16.5716      30.4499
    3883      16.5658      30.5042
    3884      16.5159      31.1291
    3885      16.5215      30.8081
    3886      16.4424      30.4877
    3887      16.5155      30.7019
    3888      16.5693      30.6959
    3889      16.5062      30.7407
    3890      16.6381      31.0647
    3891      16.5784      31.0970
    3892      16.5530      30.8683
    3893      16.5546      30.9874
    3894      16.4938      30.5984
    3895      16.4434      30.7032
    3896      16.5752      30.4832
    3897      16.5488      31.0369
    3898      16.5712      30.7517
    3899      16.5009      31.3706
    3900      16.5459      30.6354
    3901      16.5635      30.6466
    3902      16.5363      31.3246
    3903      16.5691      32.5318
    3904      16.5717      32.1896
    3905      16.5260      32.5545
    3906      16.5809      31.5868
    3907      16.5677      31.4167
    3908      16.5081      31.3841
    3909      16.4289      31.7553
    3910      16.5601      32.1871
    3911      16.5033      32.8035
    3912      16.5358      32.3088
    3913      16.4770      32.4002
    3914      16.5133      32.2535
    3915      16.4751      32.6817
    3916      16.4577      32.1235
    3917      16.4391      32.5292
    3918      16.5565      32.2280
    3919      16.4895      32.2934
    3920      16.4851      32.5493
    3921      16.4968      32.3751
    3922      16.5183      32.4791
    3923      16.4949      32.1126
    3924      16.5147      31.9011
    3925      16.5437      31.8867
    3926      16.6156      31.6307
    3927      16.4996      31.5749
    3928      16.5016      31.3080
    3929      16.4948      31.2898
    3930      16.5233      31.6382
    3931      16.4621      31.6978
    3932      16.4671      31.3295
    3933      16.5547      31.7336
    3934      16.4648      30.6901
    3935      16.5156      31.9642
    3936      16.5682      31.7425
    3937      16.4162      31.5331
    3938      16.5118      31.3187
    3939      16.4460      31.7085
    3940      16.5500      32.8572
    3941      16.5413      32.2981
    3942      16.5889      32.2894
    3943      16.4993      32.3002
    3944      16.5324      32.3970
    3945      16.5311      32.2638
    3946      16.5120      31.9650
    3947      16.5239      32.5451
    3948      16.5510      32.7209
    3949      16.5099      32.0392
    3950      16.5685      31.1531
    3951      16.6939      31.1200
    3952      16.4595      31.1136
    3953      16.4769      32.4771
    3954      16.5795      32.1610
    3955      16.5718      32.3662
    3956      16.4998      32.6572
    3957      16.5541      31.9621
    3958      16.6226      32.2416
    3959      16.5620      32.1593
    3960      16.5893      32.5087
    3961      16.6167      31.6224
    3962      16.5218      32.5089
    3963      16.5528      32.5469
    3964      16.6331      32.4150
    3965      16.4568      30.9967
    3966      16.5708      31.6467
    3967      16.5888      31.5565
    3968      16.5709      31.9694
    3969      16.5861      32.4740
    3970      16.6239      32.4620
    3971      16.5535      32.3888
    3972      16.5718      32.6551
    3973      16.5107      31.7471
    3974      16.5172      31.6972
    3975      16.5227      31.6845
    3976      16.6141      32.6673
    3977      16.5897      32.6930
    3978      16.5484      31.8502
    3979      16.4457      32.3823
    3980      16.5188      32.5575
    3981      16.5336      32.3431
    3982      16.5071      32.3441
    3983      16.6091      32.6575
    3984      16.5902      32.6568
    3985      16.5881      32.5543
    3986      16.5455      32.1051
    3987      16.4590      31.7387
    3988      16.4704      31.9522
    3989      16.4346      30.6657
    3990      16.5367      31.8347
    3991      16.6077      32.3079
    3992      16.4863      31.6278
    3993      16.5444      31.9206
    3994      16.5350      30.7133
    3995      16.5079      32.1927
    3996      16.4205      31.1245
    3997      16.4230      32.3542
    3998      16.5315      32.7307
    3999      16.5059      32.5377
    4000      16.5123      32.0332
    4001      16.4347      31.9389
    4002      16.5654      32.0985
    4003      16.5382      32.3012
    4004      16.5205      31.2254
    4005      16.6514      31.3837
    4006      16.5243      32.3999
    4007      16.6210      32.5907
    4008      16.6334      32.5292
    4009      16.5518      31.9048
    4010      16.6032      32.7348
    4011      16.4978      32.1402
    4012      16.5223      32.4718
    4013      16.5361      32.1311
    4014      16.5125      32.2678
    4015      16.5610      32.5037
    4016      16.6073      32.8359
    4017      16.5762      32.2764
    4018      16.5574      32.5418
    4019      16.5415      31.9853
    4020      16.4909      32.0870
    4021      16.4738      32.3957
    4022      16.4281      32.0071
    4023      16.4470      32.1289
    4024      16.4143      31.7091
    4025      16.4883      32.2833
    4026      16.5700      32.7649
    4027      16.5666      32.8660
    4028      16.6094      32.1801
    4029      16.4699      32.2007
    4030      16.5765      32.8097
    4031      16.5627      32.5570
    4032      16.5687      31.7708
    4033      16.4701      31.5923
    4034      16.5860      31.7488
    4035      16.5651      31.8598
    4036      16.5745      32.0167
    4037      16.5796      31.4635
    4038      16.5075      32.3197
    4039      16.5800      31.3289
    4040      16.6421      32.4379
    4041      16.6319      32.8254
    4042      16.6135      33.2848
    4043      16.5322      32.6746
    4044      16.4753      31.7885
    4045      16.4852      32.5650
    4046      16.5544      32.6146
    4047      16.4557      31.8425
    4048      16.6376      32.0470
    4049      16.4882      31.9962
    4050      16.6116      32.0527
    4051      16.4865      32.3468
    4052      16.6129      32.5308
    4053      16.5071      32.3587
    4054      16.5618      32.8560
    4055      16.4944      32.3355
    4056      16.6638      32.7527
    4057      16.5455      32.3266
    4058      16.6752      33.0372
    4059      16.5555      32.4083
    4060      16.5923      32.4595
    4061      16.6893      32.8367
    4062      16.4860      31.4356
    4063      16.5225      31.4505
    4064      16.5146      32.2209
    4065      16.5866      32.5515
    4066      16.5509      31.8059
    4067      16.5565      32.3461
    4068      16.6777      32.7108
    4069      16.5583      32.7182
    4070      16.4766      32.3834
    4071      16.4344      30.7690
    4072      16.5239      31.5473
    4073      16.4615      31.6562
    4074      16.5611      32.7073
    4075      16.4600      32.0614
    4076      16.5127      32.4569
    4077      16.4585      31.4331
    4078      16.5376      31.9773
    4079      16.6029      31.6406
    4080      16.5706      32.0207
    4081      16.5944      31.6806
    4082      16.4204      31.5888
    4083      16.4777      31.6224
    4084      16.4912      31.8550
    4085      16.4922      32.8159
    4086      16.5709      32.7639
    4087      16.4877      31.8148
    4088      16.5313      31.8442
    4089      16.4839      32.0237
    4090      16.4990      31.1544
    4091      16.5029      32.3299
    4092      16.5229      31.4916
    4093      16.5484      32.2371
    4094      16.5820      32.2087
    4095      16.5183      32.1191
    4096      16.5095      32.4364
    4097      16.6677      32.4771
    4098      16.6131      32.2016
    4099      16.5179      32.1715
    4100      16.5838      32.0894
    4101      16.5317      32.5256
    4102      16.5069      32.5060
    4103      16.4988      32.4527
    4104      16.6311      32.1793
    4105      16.4728      32.0441
    4106      16.4727      31.2892
    4107      16.4212      32.2119
    4108      16.5451      32.7758
    4109      16.4382      32.0512
    4110      16.5221      31.5674
    4111      16.5504      31.9253
    4112      16.4914      32.4228
    4113      16.4967      31.9378
    4114      16.5438      32.2592
    4115      16.4902      31.1522
    4116      16.5597      32.5653
    4117      16.4812      31.7378
    4118      16.5919      32.3073
    4119      16.4932      32.1596
    4120      16.4758      32.6214
    4121      16.5060      31.4011
    4122      16.5457      32.4148
    4123      16.6544      32.7926
    4124      16.4837      32.7075
    4125      16.6068      32.7771
    4126      16.5132      31.9559
    4127      16.5452      32.3674
    4128      16.5347      31.9131
    4129      16.5002      31.4172
    4130      16.5542      32.0730
    4131      16.4210      31.2061
    4132      16.5624      31.3326
    4133      16.4877      31.5334
    4134      16.4977      31.8527
    4135      16.4885      32.0781
    4136      16.5124      31.8090
    4137      16.4484      31.3853
    4138      16.6053      31.7237
    4139      16.6285      31.6002
    4140      16.5175      32.3664
    4141      16.5491      32.6410
    4142      16.6160      32.2320
    4143      16.5981      31.9962
    4144      16.5581      32.9765
    4145      16.4115      31.6632
    4146      16.5246      32.0873
    4147      16.4733      32.1745
    4148      16.5555      31.9011
    4149      16.4861      30.6371
    4150      16.4459      30.9744
    4151      16.4006      32.2210
    4152      16.5043      31.9881
    4153      16.5123      32.5304
    4154      16.4703      32.4815
    4155      16.5445      32.3587
    4156      16.5410      33.0139
    4157      16.5174      32.5967
    4158      16.5116      32.8539
    4159      16.4745      32.2586
    4160      16.4384      32.2480
    4161      16.4465      32.0757
    4162      16.4279      32.8398
    4163      16.4757      32.3697
    4164      16.5691      32.7235
    4165      16.5049      32.3036
    4166      16.5128      32.5813
    4167      16.5653      32.5194
    4168      16.5101      32.0896
    4169      16.5905      32.7848
    4170      16.6080      32.7051
    4171      16.6159      32.3777
    4172      16.5276      32.1677
    4173      16.5273      32.6277
    4174      16.6371      33.1890
    4175      16.4934      32.5689
    4176      16.5308      32.0669
    4177      16.5223      32.2507
    4178      16.4794      31.8447
    4179      16.4811      31.3041
    4180      16.4923      32.0934
    4181      16.3158      31.4496
    4182      16.4867      32.1223
    4183      16.5790      32.7560
    4184      16.5270      31.6075
    4185      16.5230      32.4473
    4186      16.4677      31.2050
    4187      16.6120      32.5803
    4188      16.5946      32.4107
    4189      16.5119      32.3009
    4190      16.5644      31.9584
    4191      16.5920      32.7963
    4192      16.6100      32.9508
    4193      16.5820      32.3912
    4194      16.6376      32.4855
    4195      16.6035      33.4020
    4196      16.5435      31.9778
    4197      16.5714      31.8303
    4198      16.5912      32.8579
    4199      16.5102      32.1168
    4200      16.5227      32.3425
    4201      16.6221      32.3132
    4202      16.5532      32.7994
    4203      16.5362      31.7253
    4204      16.5439      31.8743
    4205      16.5694      32.1470
    4206      16.4475      31.6938
    4207      16.5785      31.5200
    4208      16.5987      32.2376
    4209      16.5108      31.1726
    4210      16.6191      32.6288
    4211      16.5803      32.8363
    4212      16.4891      31.8359
    4213      16.5741      31.5905
    4214      16.6203      31.8733
    4215      16.5103      32.3658
    4216      16.5521      32.7392
    4217      16.5836      32.2316
    4218      16.4810      31.9304
    4219      16.5569      31.7454
    4220      16.5460      32.0196
    4221      16.5223      32.3110
    4222      16.5523      32.0184
    4223      16.5367      32.0869
    4224      16.5250      32.5873
    4225      16.5902      32.9227
    4226      16.5424      32.4125
    4227      16.5961      32.0180
    4228      16.5987      31.4303
    4229      16.4870      30.7558
    4230      16.6081      31.2989
    4231      16.5681      32.2352
    4232      16.5634      31.9350
    4233      16.5270      31.2035
    4234      16.5302      31.7052
    4235      16.6156      31.9450
    4236      16.6327      31.8440
    4237      16.6340      32.5897
    4238      16.5055      31.7987
    4239      16.5858      32.2221
    4240      16.5778      32.2070
    4241      16.5397      31.3776
    4242      16.6823      32.6128
    4243      16.6261      32.1982
    4244      16.4101      31.9481
    4245      16.5591      32.7544
    4246      16.5899      32.3945
    4247      16.5673      31.8220
    4248      16.5481      32.0607
    4249      16.4499      31.9816
    4250      16.5231      31.5656
    4251      16.5816      32.0997
    4252      16.5150      31.8035
    4253      16.5122      31.7870
    4254      16.6572      31.9286
    4255      16.5676      31.9442
    4256      16.5534      32.0035
    4257      16.5468      32.1403
    4258      16.6030      32.2635
    4259      16.6030      31.5258
    4260      16.6220      32.3136
    4261      16.5427      32.0088
    4262      16.6762      32.3583
    4263      16.5390      32.8275
    4264      16.6098      32.5857
    4265      16.5789      32.9765
    4266      16.6204      31.8273
    4267      16.5948      32.0928
    4268      16.5565      31.6509
    4269      16.6491      33.1609
    4270      16.6675      32.4537
    4271      16.6897      31.8040
    4272      16.6446      32.3694
    4273      16.5956      32.0098
    4274      16.5792      32.0885
    4275      16.5303      31.7619
    4276      16.6494      31.5579
    4277      16.6108      31.7300
    4278      16.6702      32.2370
    4279      16.6747      32.7935
    4280      16.6342      32.9100
    4281      16.6917      33.0241
    4282      16.6890      32.7725
    4283      16.5276      32.3945
    4284      16.5856      31.3705
    4285      16.6650      32.4888
    4286      16.6294      32.9797
    4287      16.6177      32.2720
    4288      16.6396      32.4706
    4289      16.5580      32.3163
    4290      16.5256      31.9729
    4291      16.6250      32.2993
    4292      16.7582      32.3852
    4293      16.6374      32.4516
    4294      16.6861      32.4313
    4295      16.6904      32.4131
    4296      16.6966      32.6019
    4297      16.6468      33.2078
    4298      16.5797      31.9795
    4299      16.6402      32.1574
    4300      16.5817      31.8050
    4301      16.6466      32.4150
    4302      16.6342      32.4717
    4303      16.5935      32.0639
    4304      16.5428      31.8277
    4305      16.5594      32.2541
    4306      16.6565      32.6798
    4307      16.7113      32.1599
    4308      16.6763      32.2124
    4309      16.6336      32.2022
    4310      16.6178      32.0013
    4311      16.6777      31.7622
    4312      16.6431      32.1776
    4313      16.6819      31.8987
    4314      16.5409      31.8304
    4315      16.5781      32.0266
    4316      16.6580      32.1140
    4317      16.4897      30.8593
    4318      16.5478      32.1380
    4319      16.5967      31.7000
    4320      16.4765      31.7775
    4321      16.5591      31.4041
    4322      16.6158      31.7735
    4323      16.4832      31.6263
    4324      16.5878      32.3220
    4325      16.5326      31.6764
    4326      16.4961      32.2027
    4327      16.5564      32.4742
    4328      16.5570      32.6335
    4329      16.4800      31.5008
    4330      16.5432      32.7422
    4331      16.6339      32.7707
    4332      16.5428      32.4208
    4333      16.6291      32.5691
    4334      16.5408      31.6581
    4335      16.6216      31.8352
    4336      16.5012      31.7280
    4337      16.5981      32.7579
    4338      16.5256      32.4492
    4339      16.5134      31.7400
    4340      16.5808      32.0269
    4341      16.6837      32.8171
    4342      16.6505      32.7819
    4343      16.5603      30.8702
    4344      16.5289      31.3795
    4345      16.5919      31.8959
    4346      16.5634      31.8920
    4347      16.5102      31.5032
    4348      16.4988      31.4168
    4349      16.6020      31.6174
    4350      16.5723      31.6070
    4351      16.4938      31.0909
    4352      16.5326      31.0072
    4353      16.6088      31.5594
    4354      16.5600      31.4437
    4355      16.5223      31.0969
    4356      16.5120      31.6004
    4357      16.5307      31.5134
    4358      16.5572      31.7075
    4359      16.5177      31.2916
    4360      16.5485      31.2066
    4361      16.5711      31.8460
    4362      16.5836      31.2853
    4363      16.5273      31.3312
    4364      16.4703      31.2229
    4365      16.5275      31.4326
    4366      16.5041      31.5470
    4367      16.5222      32.5893
    4368      16.6059      31.6598
    4369      16.5671      31.9474
    4370      16.5677      32.7283
    4371      16.5554      32.3626
    4372      16.7234      33.0138
    4373      16.5033      31.7435
    4374      16.6058      32.4974
    4375      16.6066      32.3276
    4376      16.5788      32.4074
    4377      16.5552      31.5714
    4378      16.5503      32.3022
    4379      16.4691      31.2138
    4380      16.5495      31.3989
    4381      16.5191      31.8202
    4382      16.5373      31.1190
    4383      16.5156      31.7394
    4384      16.5510      31.7419
    4385      16.6972      31.9530
    4386      16.6029      32.4972
    4387      16.5929      33.0940
    4388      16.5367      32.0169
    4389      16.6336      32.8815
    4390      16.5439      32.0360
    4391      16.5251      32.0726
    4392      16.4824      31.9390
    4393      16.5299      32.2425
    4394      16.5717      32.5007
    4395      16.6525      33.4552
    4396      16.6045      32.2932
    4397      16.5704      32.5735
    4398      16.5912      31.8518
    4399      16.5743      31.8829
    4400      16.5575      32.4056
    4401      16.6085      32.4130
    4402      16.5355      32.2891
    4403      16.6641      32.2456
    4404      16.5971      32.4305
    4405      16.5257      32.6296
    4406      16.6061      32.6674
    4407      16.6080      32.5062
    4408      16.5966      32.2388
    4409      16.5339      32.2648
    4410      16.5597      32.8051
    4411      16.5608      31.4447
    4412      16.5205      31.6617
    4413      16.5182      32.1791
    4414      16.5121      32.3206
    4415      16.4375      32.2322
    4416      16.6303      32.9927
    4417      16.5560      31.7740
    4418      16.5541      32.3385
    4419      16.5984      32.1731
    4420      16.6886      32.3831
    4421      16.5896      31.8385
    4422      16.7025      32.5218
    4423      16.6331      31.4357
    4424      16.7201      32.9602
    4425      16.6310      31.6687
    4426      16.6155      32.6700
    4427      16.5334      32.2838
    4428      16.5948      31.6109
    4429      16.6755      32.3046
    4430      16.5601      31.4681
    4431      16.6291      31.4983
    4432      16.5429      31.2370
    4433      16.5038      31.7232
    4434      16.5844      32.9300
    4435      16.5225      32.1287
    4436      16.6275      32.2097
    4437      16.5026      33.0371
    4438      16.5200      31.8680
    4439      16.6347      32.5919
    4440      16.5942      31.7419
    4441      16.4467      32.4247
    4442      16.5923      31.5287
    4443      16.3749      31.2275
    4444      16.5869      31.9178
    4445      16.5268      31.9691
    4446      16.3975      31.8676
    4447      16.4351      31.3966
    4448      16.5271      30.9307
    4449      16.4177      31.0666
    4450      16.5818      32.4445
    4451      16.5766      32.6290
    4452      16.5035      31.7860
    4453      16.6173      31.6398
    4454      16.4239      30.7875
    4455      16.5041      31.4293
    4456      16.4971      31.5529
    4457      16.5226      31.6040
    4458      16.5666      31.6488
    4459      16.6868      31.5022
    4460      16.5815      32.2324
    4461      16.5690      31.4867
    4462      16.5430      31.4473
    4463      16.5351      31.3821
    4464      16.6805      32.1576
    4465      16.6017      31.4269
    4466      16.5050      31.8394
    4467      16.5566      31.1696
    4468      16.5156      31.2787
    4469      16.4705      32.3471
    4470      16.4603      31.7434
    4471      16.5794      31.1044
    4472      16.6843      31.7707
    4473      16.6321      30.8987
    4474      16.5532      31.6621
    4475      16.5378      32.0083
    4476      16.4464      31.6142
    4477      16.4238      32.0282
    4478      16.5074      31.3534
    4479      16.4923      31.3979
    4480      16.5663      31.4194
    4481      16.5220      31.8642
    4482      16.5927      31.2799
    4483      16.5374      31.8085
    4484      16.5261      31.8132
    4485      16.5907      31.5481
    4486      16.5533      31.5294
    4487      16.6427      32.8357
    4488      16.5473      32.3189
    4489      16.6332      32.6057
    4490      16.5813      31.7596
    4491      16.5838      32.3125
    4492      16.5912      31.9171
    4493      16.6807      32.6068
    4494      16.5715      31.8182
    4495      16.5700      31.9482
    4496      16.6241      32.0739
    4497      16.5639      31.4319
    4498      16.5593      32.1059
    4499      16.5893      32.2334
    4500      16.4993      32.3414
    4501      16.5184      31.4127
    4502      16.5605      31.5478
    4503      16.5447      31.3864
    4504      16.5077      31.4199
    4505      16.7133      32.5924
    4506      16.5436      32.0869
    4507      16.5109      31.6755
    4508      16.5117      30.6955
    4509      16.6034      31.0673
    4510      16.4973      31.0975
    4511      16.6172      31.1362
    4512      16.5106      30.8158
    4513      16.5462      30.7141
    4514      16.5893      30.8945
    4515      16.6042      32.4450
    4516      16.5262      30.9354
    4517      16.4102      30.6694
    4518      16.5251      30.8346
    4519      16.3958      30.6655
    4520      16.5620      30.5431
    4521      16.5580      30.6269
    4522      16.4778      31.1456
    4523      16.4357      31.6429
    4524      16.3881      31.2750
    4525      16.4698      31.6635
    4526      16.5182      31.5722
    4527      16.5804      31.5286
    4528      16.6281      31.8278
    4529      16.5631      30.8919
    4530      16.4436      31.0491
    4531      16.4116      31.1082
    4532      16.4572      30.4314
    4533      16.5461      31.8753
    4534      16.5373      31.3230
    4535      16.5141      30.4061
    4536      16.5004      31.0558
    4537      16.5751      31.4785
    4538      16.5610      30.7604
    4539      16.6259      31.2427
    4540      16.6178      31.5033
    4541      16.5370      32.3471
    4542      16.5263      31.6921
    4543      16.6494      32.0209
    4544      16.6717      31.7086
    4545      16.6233      31.3812
    4546      16.6398      31.4593
    4547      16.5955      32.0647
    4548      16.4478      32.1622
    4549      16.5256      32.2669
    4550      16.6376      30.8589
    4551      16.5379      31.8253
    4552      16.5895      32.1480
    4553      16.5918      32.2949
    4554      16.6435      32.7402
    4555      16.5646      32.8776
    4556      16.6235      33.3506
    4557      16.5582      32.7919
    4558      16.4005      32.4006
    4559      16.5723      32.3921
    4560      16.5668      32.2568
    4561      16.4768      32.2969
    4562      16.5408      31.4946
    4563      16.5820      31.3590
    4564      16.5971      30.9946
    4565      16.6315      32.8695
    4566      16.5711      32.0501
    4567      16.5493      32.5856
    4568      16.6288      31.5578
    4569      16.5072      31.0595
    4570      16.5513      31.7836
    4571      16.5441      31.9479
    4572      16.6093      32.2815
    4573      16.6537      32.6579
    4574      16.5476      32.4488
    4575      16.5805      32.7847
    4576      16.5635      32.4793
    4577      16.5538      32.4997
    4578      16.4793      32.8729
    4579      16.7021      32.7501
    4580      16.5949      31.3293
    4581      16.5729      32.8058
    4582      16.5557      32.3386
    4583      16.5468      31.7639
    4584      16.5188      31.6487
    4585      16.5288      31.9243
    4586      16.5701      31.4402
    4587      16.4911      31.3012
    4588      16.5491      31.2532
    4589      16.5554      31.5374
    4590      16.5653      31.9594
    4591      16.5985      32.0046
    4592      16.5498      33.0908
    4593      16.5892      31.4328
    4594      16.6312      31.7373
    4595      16.5356      32.2406
    4596      16.5717      32.2825
    4597      16.6931      31.9256
    4598      16.5946      32.1566
    4599      16.5551      32.3890
    4600      16.6533      32.8799
    4601      16.5771      32.8948
    4602      16.6627      32.7070
    4603      16.6002      32.4137
    4604      16.5430      32.4858
    4605      16.5091      32.8275
    4606      16.5210      32.3547
    4607      16.4443      30.8049
    4608      16.6041      30.8525
    4609      16.5112      31.6627
    4610      16.4541      31.3945
    4611      16.3408      31.3356
    4612      16.5483      31.9677
    4613      16.6435      33.0705
    4614      16.5234      31.7246
    4615      16.5723      32.0831
    4616      16.5014      32.2700
    4617      16.5665      32.3610
    4618      16.5531      32.4990
    4619      16.5844      32.1493
    4620      16.5696      31.8743
    4621      16.5418      32.0913
    4622      16.5761      31.5086
    4623      16.5131      31.5876
    4624      16.5025      31.6527
    4625      16.4942      32.1956
    4626      16.5983      31.4136
    4627      16.4617      31.6432
    4628      16.5421      31.8913
    4629      16.5513      33.2827
    4630      16.6343      32.6035
    4631      16.4680      31.9878
    4632      16.5547      32.4829
    4633      16.5950      32.3303
    4634      16.5861      31.6498
    4635      16.5435      32.3627
    4636      16.5121      32.2830
    4637      16.5685      32.0377
    4638      16.6276      32.3251
    4639      16.4623      31.9612
    4640      16.5574      32.2041
    4641      16.6311      31.8924
    4642      16.5441      32.2204
    4643      16.6384      32.7403
    4644      16.5589      32.6318
    4645      16.6123      32.3752
    4646      16.5882      32.1975
    4647      16.6633      32.3741
    4648      16.5707      32.4583
    4649      16.7045      32.5146
    4650      16.6030      32.8616
    4651      16.6942      32.6189
    4652      16.5351      31.6072
    4653      16.5368      32.2187
    4654      16.6763      32.4598
    4655      16.5808      32.0471
    4656      16.6414      31.8730
    4657      16.4708      32.4690
    4658      16.6389      32.6827
    4659      16.6875      31.7231
    4660      16.6401      32.2815
    4661      16.5669      32.0818
    4662      16.6826      31.2934
    4663      16.6736      33.3429
    4664      16.5307      32.3377
    4665      16.5830      32.1665
    4666      16.5611      32.0587
    4667      16.6266      31.8724
    4668      16.5949      31.8032
    4669      16.6533      32.3492
    4670      16.6666      31.7947
    4671      16.7183      32.2394
    4672      16.6013      32.6358
    4673      16.6343      32.0999
    4674      16.6110      31.6309
    4675      16.6995      32.1268
    4676      16.5637      31.8680
    4677      16.5004      31.9915
    4678      16.5412      32.1778
    4679      16.6045      33.5984
    4680      16.5039      31.8514
    4681      16.5686      31.6561
    4682      16.4545      32.3299
    4683      16.5091      32.2075
    4684      16.5990      32.4275
    4685      16.5606      31.6474
    4686      16.6086      31.1383
    4687      16.5147      32.2053
    4688      16.5468      31.8665
    4689      16.5843      31.2528
    4690      16.4153      31.7736
    4691      16.5268      31.2126
    4692      16.5424      32.3177
    4693      16.5348      32.4279
    4694      16.5478      32.3261
    4695      16.6237      32.6659
    4696      16.4683      32.2987
    4697      16.5466      32.2485
    4698      16.5059      31.7893
    4699      16.4502      31.1997
    4700      16.6813      32.5948
    4701      16.4779      31.7534
    4702      16.5757      31.6914
    4703      16.4033      31.4902
    4704      16.4672      32.0576
    4705      16.5576      32.0168
    4706      16.5399      32.2060
    4707      16.5667      32.3614
    4708      16.4281      31.9756
    4709      16.4916      32.1141
    4710      16.4212      32.2702
    4711      16.4823      31.7470
    4712      16.3802      31.5138
    4713      16.4699      32.3658
    4714      16.5221      31.8898
    4715      16.4208      32.0045
    4716      16.5049      30.8042
    4717      16.4747      31.6563
    4718      16.5248      32.1070
    4719      16.4935      32.3847
    4720      16.5516      32.5593
    4721      16.4834      31.9083
    4722      16.4952      31.7625
    4723      16.5234      31.5607
    4724      16.5821      31.7244
    4725      16.4846      31.4997
    4726      16.4882      31.9061
    4727      16.5327      31.9262
    4728      16.5253      30.5793
    4729      16.5442      32.1457
    4730      16.5568      32.4801
    4731      16.5472      32.0924
    4732      16.4957      31.3860
    4733      16.5122      32.1576
    4734      16.6018      31.7076
    4735      16.4781      31.4346
    4736      16.6041      31.9280
    4737      16.6720      32.6366
    4738      16.6282      31.8258
    4739      16.5997      32.0697
    4740      16.5657      32.4848
    4741      16.6479      32.1647
    4742      16.6062      31.6542
    4743      16.6360      31.9153
    4744      16.6598      32.7208
    4745      16.6288      33.4136
    4746      16.7929      32.7604
    4747      16.5845      32.3273
    4748      16.6716      32.1590
    4749      16.5690      32.2130
    4750      16.6280      32.1274
    4751      16.5570      32.2338
    4752      16.5690      32.2183
    4753      16.5962      32.5496
    4754      16.5684      30.9482
    4755      16.5255      32.0015
    4756      16.4858      32.4901
    4757      16.5445      31.9458
    4758      16.5218      32.3790
    4759      16.4783      32.2855
    4760      16.5343      31.5038
    4761      16.5573      32.0028
    4762      16.5753      32.5756
    4763      16.6066      32.3200
    4764      16.5259      32.2046
    4765      16.5978      33.1100
    4766      16.4885      31.1795
    4767      16.5061      31.1705
    4768      16.5832      31.9487
    4769      16.6003      32.4636
    4770      16.5384      32.1564
    4771      16.6143      32.0328
    4772      16.5721      32.5954
    4773      16.5432      31.5185
    4774      16.5357      30.8892
    4775      16.5639      32.4970
    4776      16.6071      32.3093
    4777      16.6400      32.2597
    4778      16.5268      32.2653
    4779      16.6337      32.7948
    4780      16.6006      32.6066
    4781      16.5814      32.5376
    4782      16.5109      32.1340
    4783      16.5822      32.3233
    4784      16.6034      32.6749
    4785      16.5686      32.6132
    4786      16.6202      32.5010
    4787      16.4946      32.0924
    4788      16.5565      31.8147
    4789      16.6075      32.3938
    4790      16.6119      32.5011
    4791      16.5684      32.1342
    4792      16.6291      31.9634
    4793      16.5851      32.3157
    4794      16.5669      31.7601
    4795      16.6070      32.2837
    4796      16.4526      32.1787
    4797      16.5672      32.1438
    4798      16.7072      32.5993
    4799      16.6721      32.3078
    4800      16.6808      32.4085
    4801      16.6103      32.8335
    4802      16.5321      32.0035
    4803      16.5844      31.7683
    4804      16.5680      31.4166
    4805      16.4675      31.7192
    4806      16.6368      33.4560
    4807      16.5785      32.9217
    4808      16.5279      32.6014
    4809      16.6078      32.1936
    4810      16.6650      32.3674
    4811      16.5763      32.5218
    4812      16.4674      32.1585
    4813      16.6120      32.9821
    4814      16.4640      32.0707
    4815      16.5507      32.5446
    4816      16.5483      31.4361
    4817      16.4984      31.2010
    4818      16.4767      31.6977
    4819      16.5859      32.1240
    4820      16.5958      31.9960
    4821      16.5778      32.3630
    4822      16.5516      31.7213
    4823      16.6764      32.6506
    4824      16.4760      31.4143
    4825      16.6403      32.3729
    4826      16.4517      31.9468
    4827      16.4946      31.9488
    4828      16.4878      32.4102
    4829      16.4437      32.1916
    4830      16.5212      32.1574
    4831      16.4755      31.6873
    4832      16.7709      31.9073
    4833      16.5619      31.5451
    4834      16.5528      31.2571
    4835      16.5929      31.9986
    4836      16.6115      31.3693
    4837      16.5244      31.0356
    4838      16.5116      30.9743
    4839      16.4428      30.5372
    4840      16.5055      30.9831
    4841      16.5837      30.6862
    4842      16.5049      30.1630
    4843      16.5379      30.0330
    4844      16.4587      31.0019
    4845      16.6010      31.4089
    4846      16.5044      30.8261
    4847      16.6095      30.9755
    4848      16.5567      31.1086
    4849      16.5542      30.7783
    4850      16.4617      30.7214
    4851      16.4928      30.8349
    4852      16.6443      31.1270
    4853      16.6881      31.9784
    4854      16.5807      31.7678
    4855      16.5571      30.7860
    4856      16.5657      31.6488
    4857      16.6171      31.1318
    4858      16.5402      30.4679
    4859      16.4877      30.5056
    4860      16.4558      30.2592
    4861      16.5393      31.2679
    4862      16.4474      30.3711
    4863      16.4528      30.3205
    4864      16.5345      30.0663
    4865      16.6485      31.5336
    4866      16.6883      31.5661
    4867      16.5477      30.4952
    4868      16.5000      30.8232
    4869      16.4721      30.2042
    4870      16.4365      30.8034
    4871      16.5124      30.7853
    4872      16.5504      31.0437
    4873      16.5678      30.6521
    4874      16.4725      30.4441
    4875      16.6765      31.1170
    4876      16.5839      31.7000
    4877      16.5576      32.2945
    4878      16.5657      31.2191
    4879      16.6027      30.8451
    4880      16.5881      30.5952
    4881      16.5605      31.0110
    4882      16.6568      30.9083
    4883      16.5811      30.9647
    4884      16.5311      30.6799
    4885      16.4697      30.3941
    4886      16.5055      29.9459
    4887      16.5568      30.6525
    4888      16.5124      30.3664
    4889      16.5752      30.3498
    4890      16.6157      31.3563
    4891      16.4024      29.9370
    4892      16.5000      30.6537
    4893      16.6078      30.9626
    4894      16.6060      30.7584
    4895      16.4750      31.1832
    4896      16.5068      30.5278
    4897      16.4698      30.8459
    4898      16.4808      31.5808
    4899      16.4410      31.0841
    4900      16.5649      30.9946
    4901      16.5439      30.5093
    4902      16.6729      30.8099
    4903      16.5579      30.2109
    4904      16.6336      30.4232
    4905      16.5882      30.9305
    4906      16.6141      31.1425
    4907      16.5235      30.6924
    4908      16.6165      30.9716
    4909      16.4957      30.4860
    4910      16.6626      30.5649
    4911      16.5033      31.7879
    4912      16.5391      31.4783
    4913      16.5497      31.5364
    4914      16.6067      32.0675
    4915      16.5689      32.3028
    4916      16.4633      31.4286
    4917      16.6377      31.7670
    4918      16.5241      30.8805
    4919      16.5832      31.1734
    4920      16.6026      31.6294
    4921      16.5883      31.2702
    4922      16.5288      30.9568
    4923      16.5412      31.6977
    4924      16.6184      30.9264
    4925      16.3849      30.7439
    4926      16.5880      31.2156
    4927      16.5173      31.7152
    4928      16.4842      32.0377
    4929      16.5856      32.0513
    4930      16.4403      31.7277
    4931      16.4769      31.3518
    4932      16.3837      31.3052
    4933      16.5770      31.2915
    4934      16.4853      31.2394
    4935      16.6865      32.3709
    4936      16.5860      32.3171
    4937      16.5447      32.4467
    4938      16.5953      32.3501
    4939      16.5840      31.9983
    4940      16.5081      32.4564
    4941      16.5694      32.5792
    4942      16.5752      32.6694
    4943      16.4639      32.3579
    4944      16.5112      31.7907
    4945      16.6052      31.7053
    4946      16.5929      32.4415
    4947      16.5120      32.1281
    4948      16.5599      32.5705
    4949      16.4898      32.0292
    4950      16.5537      32.1079
    4951      16.5879      31.6910
    4952      16.4998      32.1281
    4953      16.4908      31.8887
    4954      16.5401      32.1258
    4955      16.5746      31.8965
    4956      16.6426      31.7537
    4957      16.4269      31.5217
    4958      16.5953      31.4293
    4959      16.5449      32.2513
    4960      16.5810      32.2557
    4961      16.6097      32.1582
    4962      16.4737      31.3645
    4963      16.5388      31.0383
    4964      16.5018      31.5420
    4965      16.5975      31.2042
    4966      16.5349      31.6374
    4967      16.6083      31.5727
    4968      16.5093      30.9258
    4969      16.4671      30.9646
    4970      16.5515      31.2709
    4971      16.5496      32.0635
    4972      16.5098      31.4532
    4973      16.5416      31.3736
    4974      16.4991      30.8550
    4975      16.5362      31.1075
    4976      16.4686      30.9688
    4977      16.5288      31.6655
    4978      16.6066      31.8876
    4979      16.5164      30.4282
    4980      16.5755      30.8679
    4981      16.4089      30.4567
    4982      16.5977      31.6124
    4983      16.5651      30.7330
    4984      16.5153      30.7204
    4985      16.5165      30.8167
    4986      16.5379      30.9660
    4987      16.5910      30.7261
    4988      16.5092      31.3211
    4989      16.4188      31.2496
    4990      16.6146      31.5738
    4991      16.5313      31.2456
    4992      16.5480      31.1925
    4993      16.6010      31.0093
    4994      16.6848      31.6095
    4995      16.6137      31.3294
    4996      16.4565      31.3392
    4997      16.6470      31.4364
    4998      16.4893      31.9156
    4999      16.5094      30.9179
    5000      16.6004      31.6257
    5001      16.6470      32.7314
    5002      16.5759      32.0527
    5003      16.5909      32.4486
    5004      16.5972      32.8794
    5005      16.5765      31.4132
    5006      16.5550      31.4295
    5007      16.5572      31.5613
    5008      16.4176      30.9190
    5009      16.5913      31.7638
    5010      16.4606      31.7122
    5011      16.4616      31.5969
    5012      16.5997      32.0744
    5013      16.4564      31.8327
    5014      16.5625      32.2526
    5015      16.4621      31.7876
    5016      16.4863      31.8054
    5017      16.5022      32.9432
    5018      16.4845      31.8658
    5019      16.5356      30.9191
    5020      16.5423      30.9677
    5021      16.5289      31.3300
    5022      16.4305      30.2835
    5023      16.4964      30.7843
    5024      16.4975      30.5914
    5025      16.5423      30.8078
    5026      16.5131      31.0438
    5027      16.4244      30.0790
    5028      16.5524      30.7359
    5029      16.4806      30.3421
    5030      16.4768      31.2067
    5031      16.5717      30.9779
    5032      16.4407      30.5825
    5033      16.3918      30.6040
    5034      16.5331      30.9420
    5035      16.5622      31.8192
    5036      16.5313      31.4027
    5037      16.5831      31.2695
    5038      16.6047      31.2690
    5039      16.6183      31.8701
    5040      16.5345      30.7776
    5041      16.6750      31.4964
    5042      16.5236      31.4296
    5043      16.5134      31.0445
    5044      16.6010      31.5211
    5045      16.6349      31.0307
    5046      16.5775      31.3953
    5047      16.6699      31.5567
    5048      16.5996      31.6284
    5049      16.5764      31.5530
    5050      16.5307      31.1756
    5051      16.5374      32.0038
    5052      16.5294      32.1443
    5053      16.5611      32.4121
    5054      16.5894      32.1725
    5055      16.5129      32.8070
    5056      16.5422      32.3313
    5057      16.5873      32.7698
    5058      16.5182      32.3212
    5059      16.5186      31.8108
    5060      16.4595      32.3368
    5061      16.6339      32.7971
    5062      16.5245      32.1069
    5063      16.6608      32.7328
    5064      16.6049      32.7692
    5065      16.5550      32.8063
    5066      16.5794      32.4954
    5067      16.7025      33.0578
    5068      16.6225      32.9606
    5069      16.6460      32.2844
    5070      16.6063      33.0418
    5071      16.6248      32.4943
    5072      16.6690      32.2779
    5073      16.4733      31.3747
    5074      16.5790      32.8024
    5075      16.4915      32.1851
    5076      16.4668      32.3279
    5077      16.4620      32.0845
    5078      16.5069      32.2624
    5079      16.5202      31.5589
    5080      16.4746      32.4454
    5081      16.5864      31.6459
    5082      16.4759      31.6808
    5083      16.5678      31.6112
    5084      16.5578      32.0601
    5085      16.5335      31.2298
    5086      16.5582      32.2034
    5087      16.5298      31.2047
    5088      16.5301      32.4980
    5089      16.5326      32.0299
    5090      16.5268      32.3317
    5091      16.6834      32.1907
    5092      16.4920      31.9967
    5093      16.4547      31.4624
    5094      16.4409      31.5807
    5095      16.5199      32.0415
    5096      16.4223      31.4479
    5097      16.5004      31.4597
    5098      16.5331      31.6235
    5099      16.4664      31.7291
    5100      16.4916      32.6116
    5101      16.5690      32.2583
    5102      16.4650      31.2443
    5103      16.5735      32.3265
    5104      16.5000      31.8077
    5105      16.5453      31.5185
    5106      16.5525      33.0024
    5107      16.4765      32.0639
    5108      16.5273      31.0867
    5109      16.5384      32.0581
    5110      16.4954      32.2821
    5111      16.5836      31.7286
    5112      16.5057      31.3929
    5113      16.5740      33.0160
    5114      16.6655      32.5637
    5115      16.6067      32.1615
    5116      16.5710      32.2706
    5117      16.5444      32.6563
    5118      16.4665      31.5278
    5119      16.5111      32.2125
    5120      16.5948      32.0850
    5121      16.5142      32.5261
    5122      16.4796      32.6262
    5123      16.4827      31.9786
    5124      16.3728      32.1265
    5125      16.5114      32.4142
    5126      16.6302      32.5623
    5127      16.5051      33.1142
    5128      16.4770      31.8771
    5129      16.6692      32.8143
    5130      16.6050      32.0049
    5131      16.6719      32.2392
    5132      16.5499      32.2949
    5133      16.4474      31.6160
    5134      16.4178      31.4721
    5135      16.6199      32.2315
    5136      16.5148      32.3828
    5137      16.4711      32.0820
    5138      16.5377      31.8509
    5139      16.5759      31.1437
    5140      16.5299      31.7381
    5141      16.5394      32.1224
    5142      16.5085      31.1139
    5143      16.5167      32.0504
    5144      16.6069      32.7230
    5145      16.5116      31.6589
    5146      16.5235      31.8835
    5147      16.4543      31.3349
    5148      16.5467      32.0178
    5149      16.5611      32.6926
    5150      16.4530      32.1759
    5151      16.5129      31.1980
    5152      16.5162      31.9826
    5153      16.3853      31.6939
    5154      16.4920      31.6445
    5155      16.5399      31.1820
    5156      16.5279      31.8588
    5157      16.5315      31.8764
    5158      16.4909      31.5173
    5159      16.6119      32.2898
    5160      16.6338      32.2342
    5161      16.5899      31.7981
    5162      16.5095      32.2807
    5163      16.4743      32.5307
    5164      16.6153      32.1807
    5165      16.4962      32.6185
    5166      16.5488      32.5119
    5167      16.5871      32.7676
    5168      16.4697      32.2899
    5169      16.5093      32.3941
    5170      16.4273      31.8772
    5171      16.4822      32.4480
    5172      16.5895      32.2611
    5173      16.4302      32.0000
    5174      16.4868      32.1340
    5175      16.5779      32.5946
    5176      16.5615      32.2029
    5177      16.4519      31.3984
    5178      16.5257      31.5984
    5179      16.5168      31.9232
    5180      16.6473      31.6126
    5181      16.4873      31.9315
    5182      16.4199      31.9818
    5183      16.5008      30.7127
    5184      16.5636      30.9726
    5185      16.4653      30.8599
    5186      16.5488      31.4599
    5187      16.5277      31.9924
    5188      16.4503      31.7942
    5189      16.5803      31.6828
    5190      16.6178      31.5429
    5191      16.5574      31.5960
    5192      16.5259      32.1532
    5193      16.6073      32.0855
    5194      16.5017      31.3123
    5195      16.5203      31.3004
    5196      16.4992      32.4644
    5197      16.5683      32.1803
    5198      16.5991      32.2832
    5199      16.6510      32.4737
    5200      16.6293      31.7153
    5201      16.5524      31.7832
    5202      16.5335      32.0886
    5203      16.5702      31.4870
    5204      16.6015      31.3245
    5205      16.5576      32.1255
    5206      16.6078      31.7611
    5207      16.5746      31.4952
    5208      16.6738      33.2534
    5209      16.5300      32.1910
    5210      16.6069      32.8490
    5211      16.5101      32.1421
    5212      16.5029      31.5114
    5213      16.6645      32.2791
    5214      16.5554      32.7330
    5215      16.6509      32.3242
    5216      16.5131      32.0361
    5217      16.6473      31.7970
    5218      16.6217      31.7860
    5219      16.5612      32.2137
    5220      16.5547      32.8692
    5221      16.6618      32.5728
    5222      16.5674      32.0003
    5223      16.6690      32.6892
    5224      16.5041      32.3895
    5225      16.6147      33.0711
    5226      16.5628      32.3081
    5227      16.6344      31.8687
    5228      16.5979      32.6481
    5229      16.5608      32.0528
    5230      16.6516      33.4157
    5231      16.6040      32.0278
    5232      16.4943      32.3659
    5233      16.5315      32.9801
    5234      16.6415      32.6230
    5235      16.5334      32.6243
    5236      16.6065      31.8467
    5237      16.6717      33.0497
    5238      16.5004      32.0743
    5239      16.6081      32.9078
    5240      16.5896      33.1155
    5241      16.5393      32.4602
    5242      16.5515      32.7145
    5243      16.6437      32.7294
    5244      16.6401      32.2442
    5245      16.5755      32.3988
    5246      16.5290      32.0535
    5247      16.5581      32.8329
    5248      16.6807      33.1731
    5249      16.6498      32.5433
    5250      16.5868      32.7174
    5251      16.5714      32.5788
    5252      16.5576      32.1346
    5253      16.4502      31.2773
    5254      16.5105      32.4325
    5255      16.5068      32.2230
    5256      16.4738      31.9453
    5257      16.5011      32.4277
    5258      16.5304      31.6257
    5259      16.4691      31.5992
    5260      16.6332      32.7284
    5261      16.6459      32.2447
    5262      16.6119      32.3700
    5263      16.5379      31.5690
    5264      16.6004      32.4802
    5265      16.5180      32.6589
    5266      16.5358      32.3129
    5267      16.5655      32.2896
    5268      16.6141      32.2938
    5269      16.5875      32.6558
    5270      16.4537      32.0364
    5271      16.4308      31.4597
    5272      16.5396      32.5444
    5273      16.6170      32.1656
    5274      16.5593      31.7431
    5275      16.4879      32.1875
    5276      16.5765      32.4112
    5277      16.5464      32.2536
    5278      16.4992      31.8028
    5279      16.5047      32.5629
    5280      16.4880      32.2729
    5281      16.5898      32.0485
    5282      16.5591      32.7976
    5283      16.6579      32.1477
    5284      16.6414      32.7418
    5285      16.5088      32.0935
    5286      16.5886      32.2934
    5287      16.4487      31.6193
    5288      16.5453      32.2326
    5289      16.4280      31.5867
    5290      16.4136      31.0837
    5291      16.5828      32.9415
    5292      16.5655      32.1021
    5293      16.5702      32.7787
    5294      16.5748      32.6128
    5295      16.5276      32.0092
    5296      16.5818      31.7226
    5297      16.5728      31.8636
    5298      16.5796      32.4907
    5299      16.6253      32.4264
    5300      16.5833      32.1016
    5301      16.5156      31.9427
    5302      16.5628      31.9622
    5303      16.5271      32.0527
    5304      16.5322      32.5806
    5305      16.5405      32.4877
    5306      16.4140      31.6513
    5307      16.4402      31.4485
    5308      16.5153      32.1906
    5309      16.4002      31.7012
    5310      16.4527      31.8624
    5311      16.4351      31.7747
    5312      16.5224      31.8809
    5313      16.5293      32.3332
    5314      16.4324      31.1267
    5315      16.5489      31.6830
    5316      16.5074      31.9216
    5317      16.5400      32.0511
    5318      16.4108      30.7582
    5319      16.5383      31.9480
    5320      16.3491      31.5856
    5321      16.4055      32.0880
    5322      16.3913      31.8201
    5323      16.4992      31.3589
    5324      16.4782      31.9766
    5325      16.5391      32.2384
    5326      16.5623      31.4926
    5327      16.5808      32.0841
    5328      16.5677      31.7540
    5329      16.5191      32.5708
    5330      16.5514      31.9590
    5331      16.5685      32.1267
    5332      16.6118      32.2190
    5333      16.4870      32.0371
    5334      16.4947      32.2435
    5335      16.5349      31.9007
    5336      16.4856      31.6333
    5337      16.5728      32.8129
    5338      16.5398      31.7937
    5339      16.6843      32.5275
    5340      16.5217      32.5822
    5341      16.5280      32.4092
    5342      16.5629      32.5088
    5343      16.6119      32.7069
    5344      16.6330      31.6600
    5345      16.5613      32.2123
    5346      16.4920      32.7717
    5347      16.5722      31.5682
    5348      16.5535      31.9369
    5349      16.5148      32.4559
    5350      16.3983      31.8324
    5351      16.5593      32.3604
    5352      16.5154      32.5792
    5353      16.5435      32.4399
    5354      16.5727      33.1131
    5355      16.4848      31.7458
    5356      16.4968      32.3966
    5357      16.5936      32.6059
    5358      16.5303      32.2916
    5359      16.5342      32.1660
    5360      16.5453      31.6525
    5361      16.5303      32.1149
    5362      16.5185      31.2206
    5363      16.5630      31.4623
    5364      16.5078      31.5505
    5365      16.5614      31.1849
    5366      16.5780      30.8737
    5367      16.5817      31.2217
    5368      16.6901      31.6332
    5369      16.5850      31.1937
    5370      16.6104      32.1999
    5371      16.5153      32.1167
    5372      16.5726      32.2743
    5373      16.5544      32.6807
    5374      16.5258      32.5073
    5375      16.6388      32.4216
    5376      16.5564      31.3841
    5377      16.5834      31.3041
    5378      16.5587      32.0379
    5379      16.5319      30.6727
    5380      16.6057      31.4913
    5381      16.5872      31.2661
    5382      16.5509      31.5961
    5383      16.6855      32.4270
    5384      16.6396      32.3770
    5385      16.5509      31.5202
    5386      16.4447      31.1545
    5387      16.4339      31.1112
    5388      16.5332      31.5150
    5389      16.6135      31.4301
    5390      16.5017      31.8377
    5391      16.5252      31.6060
    5392      16.6486      31.6840
    5393      16.5282      31.3520
    5394      16.6126      32.0099
    5395      16.6031      32.2496
    5396      16.6459      31.6468
    5397      16.6615      31.7608
    5398      16.6375      31.4551
    5399      16.6307      31.3041
    5400      16.5572      31.8879
    5401      16.5425      31.1382
    5402      16.4443      32.1327
    5403      16.4790      33.2283
    5404      16.6433      32.1652
    5405      16.6178      31.7440
    5406      16.4919      31.0440
    5407      16.5621      31.7421
    5408      16.5831      31.8520
    5409      16.5774      31.6862
    5410      16.6491      32.0461
    5411      16.6261      31.7131
    5412      16.5810      31.8044
    5413      16.5387      32.7549
    5414      16.5941      31.7482
    5415      16.6399      32.8694
    5416      16.5699      31.8233
    5417      16.4956      31.8666
    5418      16.5524      32.7528
    5419      16.4823      31.9646
    5420      16.5419      31.8430
    5421      16.5952      31.5149
    5422      16.6107      32.6078
    5423      16.5852      32.2921
    5424      16.6380      32.3944
    5425      16.5314      32.1624
    5426      16.5599      32.2763
    5427      16.5366      32.2467
    5428      16.5819      32.2466
    5429      16.4299      31.3906
    5430      16.5245      31.9827
    5431      16.5302      32.1386
    5432      16.5884      32.9259
    5433      16.7149      32.4680
    5434      16.5403      32.5697
    5435      16.5524      32.4418
    5436      16.4889      31.6779
    5437      16.3974      31.1485
    5438      16.4977      31.8936
    5439      16.7059      32.7956
    5440      16.5914      31.2900
    5441      16.5871      31.9252
    5442      16.6081      32.6418
    5443      16.6410      31.5555
    5444      16.6589      32.1089
    5445      16.5904      31.2368
    5446      16.5522      32.0635
    5447      16.5351      31.5676
    5448      16.5741      32.4741
    5449      16.4950      32.2315
    5450      16.5467      32.9230
    5451      16.7092      32.7836
    5452      16.6179      32.0138
    5453      16.6150      31.3162
    5454      16.6940      32.3871
    5455      16.7759      32.2420
    5456      16.5794      31.7821
    5457      16.6224      31.9714
    5458      16.7205      32.4576
    5459      16.7217      32.3287
    5460      16.5429      32.1331
    5461      16.6050      32.4294
    5462      16.6683      32.6304
    5463      16.5540      32.5582
    5464      16.6057      33.0326
    5465      16.7000      32.3387
    5466      16.7168      32.5129
    5467      16.5782      31.8016
    5468      16.6076      32.1056
    5469      16.6104      32.4092
    5470      16.6040      31.9899
    5471      16.5644      31.2285
    5472      16.6583      31.0988
    5473      16.6017      32.2756
    5474      16.5957      31.5422
    5475      16.6082      31.7523
    5476      16.6917      32.1680
    5477      16.6330      31.2213
    5478      16.6181      31.7350
    5479      16.5811      31.6111
    5480      16.5928      32.4138
    5481      16.6673      32.7917
    5482      16.7048      32.2404
    5483      16.5542      31.5850
    5484      16.6372      32.6463
    5485      16.6072      32.5826
    5486      16.7600      32.5812
    5487      16.5634      32.4083
    5488      16.5757      32.0129
    5489      16.7093      31.7749
    5490      16.5989      32.6951
    5491      16.5953      32.2438
    5492      16.5109      32.4758
    5493      16.6001      32.8318
    5494      16.6252      32.3669
    5495      16.6578      32.6272
    5496      16.6649      31.9760
    5497      16.6810      33.4396
    5498      16.5994      32.2591
    5499      16.6981      32.8489
    5500      16.7669      33.0833
    5501      16.5962      32.1022
    5502      16.6040      32.3705
    5503      16.6223      31.9162
    5504      16.5614      31.9220
    5505      16.6092      31.9182
    5506      16.6100      32.8558
    5507      16.5806      31.7792
    5508      16.5714      33.0216
    5509      16.5741      32.1169
    5510      16.5306      32.1808
    5511      16.5541      31.3531
    5512      16.6132      31.7952
    5513      16.5611      32.2571
    5514      16.5996      32.2236
    5515      16.5999      32.4230
    5516      16.5284      31.4274
    5517      16.5421      31.8462
    5518      16.5966      32.1694
    5519      16.6321      32.4536
    5520      16.4805      32.1732
    5521      16.5940      32.4837
    5522      16.5636      31.0939
    5523      16.5814      32.3067
    5524      16.4763      32.1753
    5525      16.4865      32.3765
    5526      16.5365      32.1825
    5527      16.6326      32.4380
    5528      16.5381      32.6617
    5529      16.4723      32.1289
    5530      16.6251      31.8422
    5531      16.5516      30.7100
    5532      16.5566      32.2281
    5533      16.6347      30.9315
    5534      16.6313      32.0965
    5535      16.6650      32.4961
    5536      16.5424      32.4420
    5537      16.5294      32.3160
    5538      16.5625      31.7271
    5539      16.6200      32.2985
    5540      16.4947      31.8250
    5541      16.6057      32.8538
    5542      16.5645      32.6584
    5543      16.5488      32.2690
    5544      16.5170      32.5611
    5545      16.6293      33.3351
    5546      16.5773      32.6467
    5547      16.6045      33.0226
    5548      16.5051      30.9760
    5549      16.5377      30.8302
    5550      16.5099      31.0752
    5551      16.5172      31.5720
    5552      16.5757      31.7959
    5553      16.5308      31.3101
    5554      16.5227      32.0393
    5555      16.4936      32.5455
    5556      16.5920      32.4777
    5557      16.6462      31.4421
    5558      16.5332      31.3509
    5559      16.5895      30.7682
    5560      16.5582      31.8026
    5561      16.5034      31.1110
    5562      16.5774      31.6492
    5563      16.6550      32.1465
    5564      16.5479      31.6395
    5565      16.5417      31.1916
    5566      16.7254      32.1155
    5567      16.5254      31.9528
    5568      16.5191      32.1858
    5569      16.6155      32.1994
    5570      16.5498      31.9515
    5571      16.6956      32.8463
    5572      16.5994      32.6306
    5573      16.5772      31.7062
    5574      16.5906      32.5550
    5575      16.6092      32.8315
    5576      16.5280      31.9814
    5577      16.6690      32.8328
    5578      16.6269      32.2723
    5579      16.4994      31.1779
    5580      16.5656      31.3852
    5581      16.4807      32.2493
    5582      16.5579      31.2110
    5583      16.6155      31.1746
    5584      16.5474      31.6248
    5585      16.5939      31.8263
    5586      16.5131      31.7414
    5587      16.6370      32.4582
    5588      16.5598      31.9209
    5589      16.5977      32.2116
    5590      16.5653      31.7867
    5591      16.5440      32.7747
    5592      16.6108      32.2818
    5593      16.7115      31.9330
    5594      16.6791      31.8597
    5595      16.5999      32.2861
    5596      16.5513      32.1231
    5597      16.5160      32.4349
    5598      16.6487      32.8778
    5599      16.5584      32.4190
    5600      16.5555      32.1020
    5601      16.6703      32.4088
    5602      16.6364      31.8724
    5603      16.5750      32.0370
    5604      16.5778      31.7696
    5605      16.5125      32.2695
    5606      16.5406      32.2470
    5607      16.5357      31.8396
    5608      16.5154      32.2962
    5609      16.5001      31.4963
    5610      16.6100      31.6587
    5611      16.5315      31.6307
    5612      16.5099      31.0915
    5613      16.6264      31.8750
    5614      16.6061      31.6859
    5615      16.4960      31.3712
    5616      16.5779      32.7754
    5617      16.5910      33.1448
    5618      16.5286      32.0042
    5619      16.5061      31.8311
    5620      16.5233      32.3173
    5621      16.4992      31.1011
    5622      16.5389      32.5717
    5623      16.5130      32.1287
    5624      16.6037      32.3631
    5625      16.6118      31.6589
    5626      16.6252      32.0529
    5627      16.4891      32.1394
    5628      16.5643      31.1258
    5629      16.5727      31.6614
    5630      16.5096      32.2481
    5631      16.5398      32.7883
    5632      16.4736      32.6001
    5633      16.4658      32.2273
    5634      16.5217      32.4910
    5635      16.5517      32.8269
    5636      16.5302      31.7047
    5637      16.5901      32.2378
    5638      16.5709      32.6860
    5639      16.5267      32.2338
    5640      16.6413      32.3908
    5641      16.5097      32.6753
    5642      16.5234      32.0217
    5643      16.5962      32.5863
    5644      16.5285      31.9013
    5645      16.4827      32.4642
    5646      16.4690      31.2410
    5647      16.5895      32.0150
    5648      16.5011      32.6131
    5649      16.5112      32.3693
    5650      16.4899      32.4734
    5651      16.4816      31.6223
    5652      16.4752      31.4853
    5653      16.5757      32.3630
    5654      16.5697      31.7025
    5655      16.6406      32.2896
    5656      16.5283      31.5677
    5657      16.5151      32.7619
    5658      16.5317      32.3394
    5659      16.5229      32.5983
    5660      16.4798      31.8960
    5661      16.5334      32.1986
    5662      16.5327      31.8686
    5663      16.4766      31.9525
    5664      16.5178      31.4094
    5665      16.5357      32.5155
    5666      16.5357      32.5358
    5667      16.5859      31.8504
    5668      16.4772      31.8410
    5669      16.5004      31.6711
    5670      16.4474      32.2536
    5671      16.5645      32.8105
    5672      16.5139      32.5254
    5673      16.4837      32.3060
    5674      16.5727      32.2739
    5675      16.5407      32.3545
    5676      16.4614      31.8071
    5677      16.4864      32.4549
    5678      16.5303      31.8608
    5679      16.4426      31.2052
    5680      16.5783      32.5514
    5681      16.5001      31.4359
    5682      16.5055      32.1764
    5683      16.4655      32.3540
    5684      16.5649      32.2116
    5685      16.5435      32.6047
    5686      16.5916      32.6644
    5687      16.4760      32.2633
    5688      16.4286      31.6700
    5689      16.5959      32.0290
    5690      16.5879      31.7475
    5691      16.5616      32.9172
    5692      16.5609      32.4885
    5693      16.5569      32.5441
    5694      16.4355      32.1606
    5695      16.4914      31.2877
    5696      16.5565      32.0493
    5697      16.5488      31.8774
    5698      16.5698      32.6455
    5699      16.5137      31.4251
    5700      16.5430      31.4001
    5701      16.6146      32.2970
    5702      16.5697      32.3510
    5703      16.5846      31.9489
    5704      16.5278      32.3024
    5705      16.4788      31.7457
    5706      16.5215      31.7112
    5707      16.4453      32.3504
    5708      16.5246      31.6170
    5709      16.6354      32.0192
    5710      16.5835      32.2109
    5711      16.4537      31.5760
    5712      16.5290      32.2038
    5713      16.5942      32.4017
    5714      16.4716      32.4312
    5715      16.5295      31.8185
    5716      16.4661      32.5183
    5717      16.3941      31.7035
    5718      16.4987      31.8031
    5719      16.4552      31.8017
    5720      16.5807      32.3614
    5721      16.6744      32.9353
    5722      16.5790      32.3382
    5723      16.5042      32.0996
    5724      16.6656      33.0458
    5725      16.6342      32.2084
    5726      16.5602      32.3108
    5727      16.6667      31.9200
    5728      16.5550      31.6886
    5729      16.4617      32.5488
    5730      16.5975      31.7755
    5731      16.5290      31.4291
    5732      16.6454      32.2785
    5733      16.5717      31.9918
    5734      16.5662      32.0521
    5735      16.5746      32.4309
    5736      16.5382      32.7035
    5737      16.5944      31.8561
    5738      16.5837      32.4181
    5739      16.5764      32.3866
    5740      16.5436      32.6190
    5741      16.5698      32.6720
    5742      16.5276      32.2396
    5743      16.5186      32.3197
    5744      16.5003      31.3822
    5745      16.5357      31.9262
    5746      16.5286      32.0457
    5747      16.6079      31.8825
    5748      16.5723      31.9746
    5749      16.6973      32.6211
    5750      16.6275      32.3572
    5751      16.5438      32.2921
    5752      16.5619      32.1146
    5753      16.5188      32.0420
    5754      16.5526      32.7863
    5755      16.5453      32.1448
    5756      16.5802      32.0998
    5757      16.5725      31.8814
    5758      16.5418      32.0189
    5759      16.5328      32.6263
    5760      16.6424      32.4322
    5761      16.6430      32.7637
    5762      16.4607      32.1965
    5763      16.5003      32.4248
    5764      16.5775      32.5372
    5765      16.5874      32.7232
    5766      16.6157      32.9622
    5767      16.6026      31.4177
    5768      16.5390      31.6803
    5769      16.5553      32.5307
    5770      16.4792      31.7375
    5771      16.5487      32.3160
    5772      16.5124      31.7929
    5773      16.5778      32.3514
    5774      16.5336      32.7337
    5775      16.5004      31.8356
    5776      16.7147      31.9669
    5777      16.5685      32.4722
    5778      16.6264      32.1947
    5779      16.5470      32.3500
    5780      16.5464      32.8160
    5781      16.5985      33.0908
    5782      16.5223      32.3909
    5783      16.5528      31.3604
    5784      16.4650      32.3865
    5785      16.5993      32.6865
    5786      16.5349      30.8741
    5787      16.5082      32.9037
    5788      16.5172      32.4569
    5789      16.5397      32.6639
    5790      16.6074      32.1840
    5791      16.5210      32.5768
    5792      16.5343      32.8031
    5793      16.6925      32.9590
    5794      16.5581      32.4377
    5795      16.5164      32.2919
    5796      16.4752      32.3865
    5797      16.5644      32.1976
    5798      16.4762      32.3513
    5799      16.5501      32.4824
    5800      16.5976      33.1510
    5801      16.5455      32.1563
    5802      16.5583      32.0311
    5803      16.5328      32.0957
    5804      16.5288      32.8490
    5805      16.4807      31.6393
    5806      16.5656      32.0151
    5807      16.5540      32.7627
    5808      16.5839      32.2177
    5809      16.6854      32.7914
    5810      16.5690      32.9900
    5811      16.5400      32.3657
    5812      16.5746      32.7988
    5813      16.5125      31.5183
    5814      16.5055      31.4966
    5815      16.4245      32.3630
    5816      16.5578      32.6958
    5817      16.5496      32.5013
    5818      16.5525      32.5127
    5819      16.5300      32.2926
    5820      16.5308      31.9203
    5821      16.5102      32.2396
    5822      16.6227      32.5954
    5823      16.6260      32.7565
    5824      16.4743      32.0318
    5825      16.6081      32.4667
    5826      16.6133      32.8049
    5827      16.4992      32.3956
    5828      16.5917      32.5133
    5829      16.5144      31.9897
    5830      16.4700      32.6533
    5831      16.5285      32.6361
    5832      16.5317      32.8662
    5833      16.4900      32.0349
    5834      16.4220      32.1717
    5835      16.4861      32.0540
    5836      16.6200      32.0566
    5837      16.4782      31.5958
    5838      16.4567      31.6199
    5839      16.3635      31.7803
    5840      16.5183      32.5480
    5841      16.5319      32.8039
    5842      16.5142      32.7681
    5843      16.3926      32.2176
    5844      16.5081      32.1186
    5845      16.4402      32.2970
    5846      16.4698      32.0642
    5847      16.5345      31.5786
    5848      16.4733      31.1789
    5849      16.4802      31.8074
    5850      16.5584      32.2967
    5851      16.5177      32.1400
    5852      16.4513      32.3908
    5853      16.5917      32.5641
    5854      16.5544      32.4453
    5855      16.4908      30.7649
    5856      16.4806      31.4680
    5857      16.3926      30.9531
    5858      16.5437      30.9705
    5859      16.5832      31.5160
    5860      16.6866      31.3204
    5861      16.4589      30.8856
    5862      16.5407      30.7994
    5863      16.6053      30.9907
    5864      16.4575      30.8271
    5865      16.4733      30.9055
    5866      16.4741      30.1252
    5867      16.5680      30.9680
    5868      16.4721      30.7631
    5869      16.5070      30.4867
    5870      16.5846      31.6726
    5871      16.6010      31.0269
    5872      16.5373      31.1145
    5873      16.4838      31.2424
    5874      16.4600      30.3789
    5875      16.4000      30.2698
    5876      16.5951      30.8302
    5877      16.5057      30.6543
    5878      16.4589      30.6082
    5879      16.4972      30.9887
    5880      16.5095      30.9897
    5881      16.5445      30.6448
    5882      16.5511      30.9536
    5883      16.6438      30.9673
    5884      16.5919      31.2866
    5885      16.5051      31.2009
    5886      16.5229      30.9564
    5887      16.6179      30.7648
    5888      16.6001      31.2865
    5889      16.5640      30.9451
    5890      16.5649      31.5135
    5891      16.4707      31.2254
    5892      16.4201      31.0193
    5893      16.5415      31.5492
    5894      16.4876      32.6725
    5895      16.5670      31.7965
    5896      16.6517      31.8551
    5897      16.6087      31.1826
    5898      16.5464      31.1692
    5899      16.5448      31.1475
    5900      16.5833      31.7897
    5901      16.5451      32.3672
    5902      16.5560      32.9795
    5903      16.5701      32.8165
    5904      16.5051      32.9989
    5905      16.5435      32.5152
    5906      16.5852      32.1158
    5907      16.5307      32.1556
    5908      16.5680      32.7847
    5909      16.5065      32.1757
    5910      16.5623      32.4614
    5911      16.5581      32.7399
    5912      16.6528      31.7964
    5913      16.5558      32.9567
    5914      16.6548      33.2754
    5915      16.6911      32.6061
    5916      16.5931      31.5783
    5917      16.6042      31.6596
    5918      16.5924      32.5022
    5919      16.5661      31.5056
    5920      16.6490      32.2071
    5921      16.5427      32.3881
    5922      16.5248      32.0099
    5923      16.5388      31.0300
    5924      16.6183      32.6991
    5925      16.4155      32.0572
    5926      16.4410      32.3474
    5927      16.5136      32.5566
    5928      16.5316      32.3932
    5929      16.4959      32.8850
    5930      16.4961      31.9092
    5931      16.4663      31.6286
    5932      16.4624      32.1284
    5933      16.6160      32.3335
    5934      16.6681      32.7496
    5935      16.5339      32.5129
    5936      16.5967      32.2021
    5937      16.5431      32.2567
    5938      16.5013      31.1256
    5939      16.5094      31.6508
    5940      16.4843      32.3064
    5941      16.5359      32.6609
    5942      16.5274      32.0699
    5943      16.4775      31.3404
    5944      16.4172      31.6165
    5945      16.5127      32.7999
    5946      16.5162      32.2017
    5947      16.5215      32.1211
    5948      16.5440      32.5885
    5949      16.4720      32.1006
    5950      16.5563      32.5886
    5951      16.5784      32.1852
    5952      16.6054      32.3008
    5953      16.5401      32.5285
    5954      16.6267      31.6845
    5955      16.6172      31.5934
    5956      16.5742      32.0307
    5957      16.4428      30.5078
    5958      16.5345      32.6900
    5959      16.4942      31.9533
    5960      16.4864      31.6868
    5961      16.5812      31.8603
    5962      16.4711      32.3205
    5963      16.4896      32.6848
    5964      16.5158      31.9851
    5965      16.4420      31.9030
    5966      16.5199      32.1127
    5967      16.4076      30.8049
    5968      16.5313      32.2523
    5969      16.5362      31.3567
    5970      16.5721      31.9779
    5971      16.4861      30.8424
    5972      16.4370      31.8885
    5973      16.5211      31.9525
    5974      16.5669      32.1241
    5975      16.5636      31.9788
    5976      16.5432      32.2335
    5977      16.4909      32.5992
    5978      16.5275      32.6492
    5979      16.4774      32.5978
    5980      16.5754      32.3217
    5981      16.5615      32.8365
    5982      16.5676      32.5608
    5983      16.5504      32.5208
    5984      16.6027      31.6688
    5985      16.6288      32.1012
    5986      16.5763      31.8230
    5987      16.5375      31.5894
    5988      16.4215      31.2344
    5989      16.6402      31.3715
    5990      16.5093      31.5024
    5991      16.6006      31.9479
    5992      16.5174      31.7920
    5993      16.4762      32.1278
    5994      16.4845      31.4718
    5995      16.5224      31.1385
    5996      16.5433      31.8815
    5997      16.5204      32.0755
    5998      16.5623      32.2506
    5999      16.3954      32.0541
    6000      16.5584      31.8831
    6001      16.5494      32.4411
    6002      16.4984      32.1981
    6003      16.5661      32.2397
    6004      16.5076      31.7191
    6005      16.3962      31.3736
    6006      16.5207      31.8725
    6007      16.6028      32.7905
    6008      16.4362      31.6392
    6009      16.5867      32.4188
    6010      16.3941      31.9349
    6011      16.4970      31.4040
    6012      16.5459      31.7745
    6013      16.4721      32.2924
    6014      16.5585      32.2281
    6015      16.5438      31.8806
    6016      16.4996      31.7218
    6017      16.4954      31.6057
    6018      16.4930      31.3605
    6019      16.5440      32.2325
    6020      16.5237      32.0815
    6021      16.4635      31.4139
    6022      16.4627      31.5797
    6023      16.4827      31.9123
    6024      16.5757      33.0399
    6025      16.4277      32.5776
    6026      16.4929      32.4767
    6027      16.6150      32.5817
    6028      16.4846      31.6556
    6029      16.4246      31.5248
    6030      16.4246      31.5285
    6031      16.4637      32.2449
    6032      16.4601      32.8140
    6033      16.5119      32.1086
    6034      16.6515      31.8617
    6035      16.5545      32.1361
    6036      16.5531      31.8065
    6037      16.4946      31.3232
    6038      16.5677      31.6057
    6039      16.5325      31.6480
    6040      16.4841      32.0653
    6041      16.5627      32.2316
    6042      16.4806      32.1811
    6043      16.4721      32.1626
    6044      16.5587      31.6430
    6045      16.5027      32.0712
    6046      16.4977      31.3528
    6047      16.4992      32.3549
    6048      16.4964      32.2870
    6049      16.5044      32.2211
    6050      16.5598      32.3973
    6051      16.5746      32.4821
    6052      16.4852      32.0146
    6053      16.5821      32.0022
    6054      16.5182      32.0056
    6055      16.4787      32.1883
    6056      16.5578      32.5892
    6057      16.4459      32.1656
    6058      16.5016      31.7405
    6059      16.3994      31.8897
    6060      16.4527      32.0572
    6061      16.5763      32.2412
    6062      16.5402      32.3617
    6063      16.5215      32.3228
    6064      16.5475      32.6521
    6065      16.3834      31.3575
    6066      16.6032      32.5225
    6067      16.4410      32.3250
    6068      16.5914      32.9613
    6069      16.4564      32.0671
    6070      16.5536      32.7853
    6071      16.5655      31.7867
    6072      16.4718      31.7994
    6073      16.5198      31.3549
    6074      16.5279      32.1011
    6075      16.4249      31.7624
    6076      16.5438      32.9940
    6077      16.4660      32.2060
    6078      16.5111      32.0491
    6079      16.4254      31.2627
    6080      16.4890      31.6021
    6081      16.4112      31.6243
    6082      16.5011      31.9728
    6083      16.4331      32.2533
    6084      16.4419      31.3144
    6085      16.4794      32.4723
    6086      16.4973      31.9581
    6087      16.5103      32.1075
    6088      16.4844      31.8102
    6089      16.4536      32.7422
    6090      16.5385      32.2160
    6091      16.4941      31.9204
    6092      16.6006      32.4013
    6093      16.5108      31.9181
    6094      16.4866      32.1792
    6095      16.5264      31.5442
    6096      16.5790      31.4536
    6097      16.6009      32.4773
    6098      16.5296      32.4474
    6099      16.4517      32.0089
    6100      16.5125      31.7420
    6101      16.4948      31.9509
    6102      16.4784      32.8825
    6103      16.5828      32.5932
    6104      16.6319      32.6790
    6105      16.5529      32.4723
    6106      16.4170      32.4771
    6107      16.4766      32.3878
    6108      16.5607      32.5279
    6109      16.3910      31.3359
    6110      16.5358      31.8193
    6111      16.4660      31.2401
    6112      16.5506      32.5434
    6113      16.4917      32.4238
    6114      16.5294      32.3279
    6115      16.3546      31.0100
    6116      16.5886      32.6685
    6117      16.3944      31.9577
    6118      16.5631      32.1988
    6119      16.5763      32.0834
    6120      16.5158      32.4108
    6121      16.4466      31.8019
    6122      16.4580      31.1788
    6123      16.3969      31.3606
    6124      16.5058      31.6741
    6125      16.5647      32.3828
    6126      16.6380      32.8134
    6127      16.4637      31.4900
    6128      16.5276      32.3536
    6129      16.5517      31.6980
    6130      16.5801      31.2405
    6131      16.4927      31.6433
    6132      16.5783      32.2046
    6133      16.5294      32.6357
    6134      16.4903      31.6680
    6135      16.5053      31.4839
    6136      16.4932      31.8334
    6137      16.5902      32.7801
    6138      16.5381      32.7577
    6139      16.5318      32.6456
    6140      16.5118      31.5528
    6141      16.4725      31.7055
    6142      16.5007      31.6049
    6143      16.5337      31.6924
    6144      16.5724      31.3138
    6145      16.4089      30.7104
    6146      16.4924      30.3357
    6147      16.4044      30.6452
    6148      16.4842      30.9576
    6149      16.5019      32.7622
    6150      16.4807      32.4176
    6151      16.4479      32.9214
    6152      16.4346      32.4822
    6153      16.4986      31.9185
    6154      16.4782      32.6929
    6155      16.3686      31.6150
    6156      16.4993      32.9730
    6157      16.4816      32.0874
    6158      16.5009      32.4926
    6159      16.4265      32.4477
    6160      16.4229      31.8390
    6161      16.4291      32.3332
    6162      16.6437      32.8340
    6163      16.4156      31.9959
    6164      16.5035      32.4024
    6165      16.4892      31.5675
    6166      16.5317      32.5021
    6167      16.6807      32.9465
    6168      16.5273      31.7008
    6169      16.5864      33.3471
    6170      16.5223      32.5280
    6171      16.5099      32.4876
    6172      16.5608      32.5912
    6173      16.6482      32.1834
    6174      16.5764      32.3351
    6175      16.4728      32.2542
    6176      16.5946      33.0156
    6177      16.6271      32.7745
    6178      16.5287      32.6472
    6179      16.4893      32.5206
    6180      16.5864      33.0935
    6181      16.5097      32.7125
    6182      16.5350      31.9724
    6183      16.6187      32.6921
    6184      16.4798      32.0918
    6185      16.5335      31.9332
    6186      16.5573      31.7609
    6187      16.3730      32.1637
    6188      16.5912      32.0884
    6189      16.4012      32.1489
    6190      16.5067      31.9002
    6191      16.5835      31.3881
    6192      16.4741      30.5373
    6193      16.4591      30.8654
    6194      16.4714      30.5877
    6195      16.6053      31.1900
    6196      16.4837      30.6233
    6197      16.4372      30.8151
    6198      16.4618      30.8643
    6199      16.5410      31.7561
    6200      16.5064      31.5832
    6201      16.4419      32.4999
    6202      16.4890      32.1080
    6203      16.4987      32.7490
    6204      16.4618      32.1078
    6205      16.5349      32.3245
    6206      16.5688      31.3314
    6207      16.6085      32.5915
    6208      16.5413      32.0067
    6209      16.5618      32.4434
    6210      16.4410      31.6323
    6211      16.5035      32.5326
    6212      16.4632      32.0801
    6213      16.4900      31.9248
    6214      16.5393      32.1351
    6215      16.6023      32.3166
    6216      16.5245      32.1291
    6217      16.5183      32.2103
    6218      16.6018      32.8206
    6219      16.4537      32.2904
    6220      16.5984      32.4283
    6221      16.5491      32.5213
    6222      16.5263      32.1296
    6223      16.5275      32.4912
    6224      16.5509      32.3315
    6225      16.5864      32.9295
    6226      16.5003      32.7310
    6227      16.4561      32.1790
    6228      16.3973      31.3357
    6229      16.4576      32.8361
    6230      16.4333      31.8455
    6231      16.5373      32.6047
    6232      16.6034      32.2215
    6233      16.5409      31.9669
    6234      16.4364      32.0915
    6235      16.5213      32.3695
    6236      16.5544      32.7180
    6237      16.5402      32.6159
    6238      16.5196      32.4370
    6239      16.5262      32.4242
    6240      16.4971      32.1305
    6241      16.5265      32.2609
    6242      16.5189      32.0756
    6243      16.5754      31.8236
    6244      16.6431      31.7391
    6245      16.5849      32.5378
    6246      16.4344      30.7543
    6247      16.5241      31.5573
    6248      16.6170      31.4163
    6249      16.4186      31.8432
    6250      16.5611      32.1987
    6251      16.5800      32.1502
    6252      16.5567      32.6163
    6253      16.4471      31.8836
    6254      16.5263      32.0578
    6255      16.5464      32.7833
    6256      16.4849      32.8828
    6257      16.5626      32.7033
    6258      16.4445      31.5515
    6259      16.5875      32.7016
    6260      16.5529      32.6330
    6261      16.4102      31.9056
    6262      16.4187      31.9894
    6263      16.4656      32.4728
    6264      16.5219      32.4092
    6265      16.5922      31.6328
    6266      16.5216      32.5021
    6267      16.4138      32.4753
    6268      16.4167      32.2562
    6269      16.6041      32.1911
    6270      16.5775      32.1277
    6271      16.5020      32.3465
    6272      16.5475      32.2052
    6273      16.6042      32.6473
    6274      16.4987      32.2111
    6275      16.4761      31.3866
    6276      16.3735      30.7711
    6277      16.5057      33.0422
    6278      16.4989      32.1321
    6279      16.5193      32.5272
    6280      16.5001      32.4618
    6281      16.4697      31.8153
    6282      16.4909      32.3985
    6283      16.4269      31.9004
    6284      16.5297      30.7991
    6285      16.4674      30.9894
    6286      16.6278      31.7548
    6287      16.4468      31.0037
    6288      16.4550      31.5361
    6289      16.5117      31.5868
    6290      16.5464      31.6940
    6291      16.5390      32.0279
    6292      16.5452      32.2129
    6293      16.4968      31.1984
    6294      16.5349      31.1401
    6295      16.6517      31.6363
    6296      16.4935      32.0598
    6297      16.4767      31.4630
    6298      16.5693      32.3782
    6299      16.5626      32.1092
    6300      16.3652      32.1171
    6301      16.4840      32.2141
    6302      16.4192      31.7118
    6303      16.5395      32.4367
    6304      16.5244      32.5552
    6305      16.5505      32.6108
    6306      16.5279      31.7433
    6307      16.5255      32.1991
    6308      16.4965      32.3875
    6309      16.5051      32.0847
    6310      16.6241      32.7605
    6311      16.4521      32.2091
    6312      16.4367      32.4964
    6313      16.6138      32.5895
    6314      16.4739      31.6304
    6315      16.5137      32.2072
    6316      16.4448      32.3398
    6317      16.4963      32.3226
    6318      16.5239      31.5917
    6319      16.5106      31.6898
    6320      16.5556      32.4555
    6321      16.5321      32.2175
    6322      16.4905      32.6234
    6323      16.4776      31.8976
    6324      16.5914      32.6619
    6325      16.5460      32.3769
    6326      16.4985      31.4786
    6327      16.6585      32.8460
    6328      16.5252      32.7105
    6329      16.6027      32.8852
    6330      16.6413      32.5697
    6331      16.5485      32.1650
    6332      16.5006      32.2487
    6333      16.5874      32.2881
    6334      16.5695      32.6219
    6335      16.6526      31.9073
    6336      16.6900      32.4763
    6337      16.6576      31.5905
    6338      16.5392      32.0686
    6339      16.6104      31.0271
    6340      16.6329      31.8179
    6341      16.6155      30.8086
    6342      16.5657      31.8945
    6343      16.5675      31.3928
    6344      16.6107      31.0642
    6345      16.5606      30.8521
    6346      16.6980      31.0569
    6347      16.6322      30.9924
    6348      16.6099      30.8911
    6349      16.6084      31.1205
    6350      16.6344      32.0659
    6351      16.6700      31.5458
    6352      16.5986      31.5915
    6353      16.5677      31.4206
    6354      16.6653      31.4371
    6355      16.6216      30.7543
    6356      16.5890      30.6779
    6357      16.4710      30.5514
    6358      16.5504      31.4967
    6359      16.6003      31.0291
    6360      16.5247      31.3668
    6361      16.5236      32.5698
    6362      16.6029      32.7337
    6363      16.5696      31.4761
    6364      16.5771      32.3577
    6365      16.5598      32.5814
    6366      16.5151      32.1036
    6367      16.5855      33.2148
    6368      16.4950      32.0857
    6369      16.4972      32.3345
    6370      16.5849      32.1335
    6371      16.5151      32.3614
    6372      16.5489      32.7781
    6373      16.6803      32.9008
    6374      16.4841      32.5591
    6375      16.5183      32.4812
    6376      16.5726      32.5909
    6377      16.6521      32.8463
    6378      16.7394      32.8451
    6379      16.5558      32.4484
    6380      16.5355      32.6750
    6381      16.5993      31.3256
    6382      16.6655      31.7209
    6383      16.4786      31.3830
    6384      16.5411      31.3782
    6385      16.4662      30.8832
    6386      16.4487      30.5991
    6387      16.4401      31.0310
    6388      16.5617      31.8320
    6389      16.5534      31.3384
    6390      16.4759      31.9197
    6391      16.5414      32.0908
    6392      16.6340      33.3559
    6393      16.4750      31.8878
    6394      16.6451      32.6105
    6395      16.5310      32.3266
    6396      16.5219      32.9382
    6397      16.4604      31.9557
    6398      16.5356      32.6981
    6399      16.5431      32.1744
    6400      16.5391      32.3106
    6401      16.5887      32.8427
    6402      16.4868      32.8286
    6403      16.5944      31.6115
    6404      16.5546      31.7067
    6405      16.4958      32.4813
    6406      16.6520      32.5171
    6407      16.5440      31.5190
    6408      16.5210      31.9747
    6409      16.6249      30.8889
    6410      16.5922      32.2289
    6411      16.5473      32.3408
    6412      16.5309      31.8398
    6413      16.5772      32.5650
    6414      16.5744      32.6903
    6415      16.5113      32.3238
    6416      16.4381      32.3475
    6417      16.4940      32.1545
    6418      16.4805      32.7306
    6419      16.4375      31.9214
    6420      16.5342      31.7414
    6421      16.5688      31.4604
    6422      16.5909      32.5295
    6423      16.4931      32.8446
    6424      16.6209      32.1945
    6425      16.6760      32.7187
    6426      16.6317      32.9667
    6427      16.5192      32.2541
    6428      16.6062      32.5748
    6429      16.5516      31.5818
    6430      16.6050      32.3703
    6431      16.5170      31.4878
    6432      16.5014      31.5746
    6433      16.5574      32.6512
    6434      16.6462      32.4531
    6435      16.5389      32.3878
    6436      16.5737      32.3519
    6437      16.4984      31.7027
    6438      16.5354      31.9350
    6439      16.4809      31.4733
    6440      16.5047      32.3695
    6441      16.6295      32.6014
    6442      16.4828      31.9382
    6443      16.4908      31.3832
    6444      16.5024      32.5588
    6445      16.6380      31.8806
    6446      16.4391      31.7681
    6447      16.6087      32.8112
    6448      16.5408      32.8469
    6449      16.5912      32.7598
    6450      16.5216      31.4642
    6451      16.5774      32.3818
    6452      16.5504      32.0510
    6453      16.4783      31.6523
    6454      16.5873      31.8961
    6455      16.5219      32.1848
    6456      16.5555      32.0108
    6457      16.5258      32.5650
    6458      16.6881      31.9468
    6459      16.6020      32.4601
    6460      16.5661      32.0959
    6461      16.6091      32.2715
    6462      16.6035      31.8345
    6463      16.5476      31.1104
    6464      16.5894      31.8584
    6465      16.5312      31.6856
    6466      16.6192      32.1714
    6467      16.5910      32.6302
    6468      16.5606      31.0620
    6469      16.6765      31.7520
    6470      16.4475      31.6253
    6471      16.6564      31.5938
    6472      16.5771      33.2981
    6473      16.5465      33.0998
    6474      16.5343      32.2299
    6475      16.5210      32.2830
    6476      16.5167      31.7730
    6477      16.5777      32.3360
    6478      16.5781      32.7719
    6479      16.6000      32.7026
    6480      16.5529      32.3852
    6481      16.5269      31.8100
    6482      16.6198      32.2112
    6483      16.4445      31.9661
    6484      16.5420      32.2757
    6485      16.5536      32.9170
    6486      16.5535      32.2135
    6487      16.5941      32.5084
    6488      16.6180      31.9831
    6489      16.5140      32.4013
    6490      16.5219      32.2674
    6491      16.5298      32.7894
    6492      16.5353      32.6850
    6493      16.5939      32.8264
    6494      16.6021      32.6818
    6495      16.5919      32.6579
    6496      16.6014      32.8996
    6497      16.5914      32.1501
    6498      16.6233      32.3898
    6499      16.5304      31.8808
    6500      16.5767      32.8278
    6501      16.5255      31.4263
    6502      16.5602      31.8559
    6503      16.5314      32.3825
    6504      16.4620      32.7059
    6505      16.6370      33.2176
    6506      16.5928      32.9384
    6507      16.6050      32.4634
    6508      16.4558      31.1817
    6509      16.5028      32.1224
    6510      16.4728      32.4124
    6511      16.4947      31.8355
    6512      16.5469      32.3209
    6513      16.5887      32.3095
    6514      16.4765      32.6626
    6515      16.4781      32.2582
    6516      16.5352      31.5663
    6517      16.5431      31.8959
    6518      16.4517      30.8980
    6519      16.4914      31.8469
    6520      16.5270      32.3592
    6521      16.4334      32.4668
    6522      16.5525      32.3844
    6523      16.5777      32.3119
    6524      16.4580      31.9774
    6525      16.4987      32.3157
    6526      16.6095      32.3670
    6527      16.4962      32.0449
    6528      16.4548      32.4265
    6529      16.5059      32.5089
    6530      16.5728      31.9890
    6531      16.5534      32.4398
    6532      16.6518      31.4105
    6533      16.5546      32.5875
    6534      16.5089      31.7677
    6535      16.5685      32.0151
    6536      16.5264      32.2748
    6537      16.5477      32.5249
    6538      16.5066      32.4924
    6539      16.3794      32.1364
    6540      16.5029      32.0218
    6541      16.5663      32.5095
    6542      16.5384      32.1918
    6543      16.5519      31.8918
    6544      16.5326      31.7363
    6545      16.6064      32.7628
    6546      16.5499      32.2332
    6547      16.4861      32.1817
    6548      16.4322      32.0356
    6549      16.5443      31.7274
    6550      16.6206      32.2113
    6551      16.5981      31.5080
    6552      16.5569      31.8203
    6553      16.4269      31.4339
    6554      16.4577      32.0659
    6555      16.6204      32.6636
    6556      16.5566      31.1176
    6557      16.6041      32.0021
    6558      16.4242      30.4080
    6559      16.5227      31.5389
    6560      16.4684      31.7755
    6561      16.4891      31.1381
    6562      16.5138      32.1572
    6563      16.4916      32.3136
    6564      16.6204      31.4950
    6565      16.4634      31.4392
    6566      16.5558      32.4111
    6567      16.4724      31.0160
    6568      16.4929      32.5915
    6569      16.6164      32.2636
    6570      16.5974      32.5768
    6571      16.5871      31.9258
    6572      16.5893      31.6118
    6573      16.5962      31.9721
    6574      16.5860      31.6140
    6575      16.5456      31.8709
    6576      16.5452      31.5994
    6577      16.5035      30.9607
    6578      16.4467      30.5601
    6579      16.6689      32.4198
    6580      16.5002      32.0444
    6581      16.5964      31.7526
    6582      16.5961      31.1179
    6583      16.6807      32.4105
    6584      16.6223      32.2555
    6585      16.5763      32.4025
    6586      16.5680      32.3320
    6587      16.5621      32.3590
    6588      16.6195      32.4770
    6589      16.6133      32.5462
    6590      16.5233      31.9639
    6591      16.6592      32.5681
    6592      16.5956      31.6240
    6593      16.6542      32.2126
    6594      16.6140      32.4360
    6595      16.6154      32.2276
    6596      16.7191      33.3485
    6597      16.5797      32.8096
    6598      16.6275      32.6040
    6599      16.4499      31.4944
    6600      16.4964      32.3291
    6601      16.6038      32.7504
    6602      16.6371      33.0812
    6603      16.4103      32.1400
    6604      16.5122      32.2754
    6605      16.5891      32.0596
    6606      16.5194      31.2580
    6607      16.6051      31.5138
    6608      16.5885      31.4163
    6609      16.4939      32.7263
    6610      16.5065      32.5326
    6611      16.4678      32.1382
    6612      16.5224      33.1874
    6613      16.6163      32.5010
    6614      16.6551      32.1760
    6615      16.6861      33.2175
    6616      16.5283      32.2640
    6617      16.5947      32.5602
    6618      16.5547      32.2019
    6619      16.5080      32.1834
    6620      16.4791      32.3998
    6621      16.6603      33.0421
    6622      16.6492      32.5433
    6623      16.5646      32.2040
    6624      16.5809      32.3628
    6625      16.4846      32.3322
    6626      16.5807      33.0399
    6627      16.7013      32.1967
    6628      16.5772      33.1840
    6629      16.5602      32.6753
    6630      16.6386      31.5241
    6631      16.5980      32.2248
    6632      16.4907      31.9453
    6633      16.5409      31.8618
    6634      16.5943      32.1023
    6635      16.5049      31.9831
    6636      16.4621      31.2471
    6637      16.6304      31.8828
    6638      16.5699      31.7336
    6639      16.3115      31.3973
    6640      16.5227      32.8097
    6641      16.5027      32.6493
    6642      16.5524      32.5752
    6643      16.5007      31.3914
    6644      16.4796      32.7536
    6645      16.5786      31.9922
    6646      16.5559      32.7711
    6647      16.6152      33.1478
    6648      16.5321      32.6684
    6649      16.4702      32.2936
    6650      16.5048      32.6158
    6651      16.5575      32.3099
    6652      16.4808      30.9421
    6653      16.4902      30.4856
    6654      16.5198      30.8214
    6655      16.6230      31.7617
    6656      16.5595      32.0851
    6657      16.4854      31.7495
    6658      16.5069      31.8878
    6659      16.5759      32.1528
    6660      16.5558      31.5599
    6661      16.3981      31.4779
    6662      16.5041      30.9849
    6663      16.4768      31.8788
    6664      16.5070      31.1707
    6665      16.4606      31.8193
    6666      16.4641      31.7280
    6667      16.5110      30.9882
    6668      16.5656      31.6349
    6669      16.5299      31.8870
    6670      16.5000      31.7375
    6671      16.5088      31.5458
    6672      16.4571      30.5186
    6673      16.5369      30.5513
    6674      16.5033      30.3178
    6675      16.5699      30.6780
    6676      16.4081      30.7588
    6677      16.5458      30.6235
    6678      16.5108      30.7710
    6679      16.4948      31.0147
    6680      16.5609      31.0164
    6681      16.5383      30.7480
    6682      16.5501      32.0301
    6683      16.5309      30.7891
    6684      16.5551      31.4627
    6685      16.3493      30.9024
    6686      16.5297      31.8551
    6687      16.5784      31.2655
    6688      16.3685      31.3223
    6689      16.4391      30.9309
    6690      16.5150      31.0874
    6691      16.5007      31.5880
    6692      16.5949      31.0842
    6693      16.4752      31.6940
    6694      16.5484      30.8743
    6695      16.3626      30.4226
    6696      16.4530      30.9314
    6697      16.4551      30.7447
    6698      16.5829      31.5311
    6699      16.5335      32.2384
    6700      16.4585      32.0591
    6701      16.4928      32.1015
    6702      16.4761      32.3315
    6703      16.4628      32.6332
    6704      16.4851      30.7702
    6705      16.5378      32.9248
    6706      16.4684      31.5745
    6707      16.4993      31.9889
    6708      16.5185      32.4661
    6709      16.5749      31.9201
    6710      16.4124      32.1182
    6711      16.5233      32.2964
    6712      16.5762      32.8490
    6713      16.5150      32.5250
    6714      16.5598      32.8991
    6715      16.5915      32.9271
    6716      16.4567      31.8619
    6717      16.5197      32.1791
    6718      16.4241      32.2870
    6719      16.4522      32.7695
    6720      16.5164      33.1766
    6721      16.5447      32.5383
    6722      16.5303      32.2662
    6723      16.4127      31.9973
    6724      16.5979      32.3796
    6725      16.4786      32.4083
    6726      16.5999      32.5015
    6727      16.5663      31.8726
    6728      16.6003      31.1714
    6729      16.5649      32.2366
    6730      16.5144      31.8421
    6731      16.5441      31.6761
    6732      16.5173      31.8718
    6733      16.5114      31.6390
    6734      16.4831      31.1767
    6735      16.5968      31.5794
    6736      16.5058      30.9648
    6737      16.4720      32.4806
    6738      16.5700      31.9900
    6739      16.5554      32.7603
    6740      16.4826      31.9498
    6741      16.4754      32.6341
    6742      16.5432      32.5543
    6743      16.5189      32.2799
    6744      16.5255      32.4169
    6745      16.5485      31.8597
    6746      16.5641      31.3747
    6747      16.5152      32.1331
    6748      16.5542      32.0495
    6749      16.5401      32.4893
    6750      16.6708      32.7879
    6751      16.5882      31.6364
    6752      16.5074      32.4086
    6753      16.4735      31.1293
    6754      16.5046      32.6700
    6755      16.6548      33.1762
    6756      16.5690      32.3636
    6757      16.5461      32.9085
    6758      16.5882      31.8193
    6759      16.5304      32.3634
    6760      16.6206      32.3545
    6761      16.5119      31.5893
    6762      16.5229      31.5849
    6763      16.5047      32.3402
    6764      16.4954      32.6732
    6765      16.5660      32.0632
    6766      16.5639      31.9698
    6767      16.5238      33.0798
    6768      16.5015      32.3505
    6769      16.6174      32.9310
    6770      16.5594      31.9241
    6771      16.5952      31.8526
    6772      16.5027      32.0528
    6773      16.4558      32.2061
    6774      16.6121      32.7770
    6775      16.5023      31.6793
    6776      16.5495      31.6526
    6777      16.5871      32.1249
    6778      16.4798      30.8848
    6779      16.5435      32.0540
    6780      16.6221      32.6426
    6781      16.4788      32.1472
    6782      16.5860      32.2650
    6783      16.5789      32.7004
    6784      16.6282      32.0290
    6785      16.5811      32.4013
    6786      16.5108      31.7737
    6787      16.5188      31.9140
    6788      16.5873      32.4919
    6789      16.4973      32.7800
    6790      16.6051      32.6572
    6791      16.6058      33.2234
    6792      16.5441      33.3308
    6793      16.4917      32.6540
    6794      16.5251      32.3354
    6795      16.5786      31.9289
    6796      16.5178      31.3730
    6797      16.5253      32.1381
    6798      16.4976      31.8813
    6799      16.5724      32.4447
    6800      16.6266      31.8057
    6801      16.4605      31.8894
    6802      16.4882      31.5959
    6803      16.5066      32.2299
    6804      16.4691      31.8020
    6805      16.5429      32.3783
    6806      16.6183      32.5299
    6807      16.5226      32.4250
    6808      16.5652      32.7719
    6809      16.5096      32.8274
    6810      16.5107      32.1771
    6811      16.5087      32.6756
    6812      16.6081      32.4683
    6813      16.5380      32.3587
    6814      16.5281      31.7886
    6815      16.5602      32.1351
    6816      16.5691      32.5854
    6817      16.5495      32.4336
    6818      16.5891      31.9598
    6819      16.5382      33.1540
    6820      16.4555      32.0765
    6821      16.4590      32.0376
    6822      16.5944      33.3707
    6823      16.4740      32.4409
    6824      16.5526      32.3106
    6825      16.6138      32.4366
    6826      16.4892      32.0547
    6827      16.5290      31.9035
    6828      16.6156      31.9329
    6829      16.4976      32.2203
    6830      16.5626      32.0541
    6831      16.5604      32.9702
    6832      16.4603      31.9915
    6833      16.5978      32.2289
    6834      16.5388      31.7228
    6835      16.5903      32.1974
    6836      16.6565      32.2980
    6837      16.5606      32.3838
    6838      16.5857      31.9779
    6839      16.5703      31.8259
    6840      16.5326      31.4478
    6841      16.5971      32.3562
    6842      16.5131      32.3691
    6843      16.5175      31.9025
    6844      16.5661      31.8191
    6845      16.5483      32.3860
    6846      16.6765      33.1009
    6847      16.5310      31.7991
    6848      16.6074      32.7535
    6849      16.6202      32.4952
    6850      16.5294      32.6201
    6851      16.5872      32.2551
    6852      16.5789      32.7208
    6853      16.5238      32.2223
    6854      16.5465      31.8152
    6855      16.4400      31.9893
    6856      16.6398      31.6758
    6857      16.6578      32.0914
    6858      16.5309      31.3528
    6859      16.5857      32.4954
    6860      16.5430      32.4425
    6861      16.5313      32.1512
    6862      16.4385      30.7851
    6863      16.5785      32.5252
    6864      16.6598      32.4792
    6865      16.5938      31.8842
    6866      16.6014      31.7471
    6867      16.6112      32.5720
    6868      16.4787      31.7995
    6869      16.6551      32.1725
    6870      16.5991      32.0009
    6871      16.7434      31.4534
    6872      16.5589      31.7740
    6873      16.5304      32.2137
    6874      16.6121      32.6770
    6875      16.4956      31.7314
    6876      16.5496      32.1584
    6877      16.4917      32.6185
    6878      16.6328      32.5821
    6879      16.6253      32.5189
    6880      16.5173      32.1328
    6881      16.4990      31.8506
    6882      16.5203      31.6200
    6883      16.6625      31.8641
    6884      16.5040      30.9653
    6885      16.6527      32.2922
    6886      16.5880      31.9942
    6887      16.5076      31.6755
    6888      16.4961      31.7849
    6889      16.6864      32.3263
    6890      16.6117      32.2057
    6891      16.5153      31.8103
    6892      16.4735      32.0992
    6893      16.5571      32.1408
    6894      16.6412      32.3389
    6895      16.5398      31.3617
    6896      16.4845      31.5916
    6897      16.5893      32.0486
    6898      16.5700      31.6218
    6899      16.4938      32.3130
    6900      16.5047      31.9717
    6901      16.5330      31.7728
    6902      16.5870      32.1670
    6903      16.6174      32.6898
    6904      16.4482      31.9409
    6905      16.5407      32.2610
    6906      16.6078      31.6602
    6907      16.5668      32.4441
    6908      16.4656      31.9072
    6909      16.6372      32.6357
    6910      16.6115      32.2417
    6911      16.5593      32.0289
    6912      16.5526      31.2240
    6913      16.5868      31.7827
    6914      16.5558      32.7449
    6915      16.6929      33.0467
    6916      16.5964      32.1713
    6917      16.5076      32.2834
    6918      16.6046      32.5540
    6919      16.4979      32.1792
    6920      16.5958      32.6745
    6921      16.5841      32.4958
    6922      16.5456      31.9171
    6923      16.6327      32.4566
    6924      16.5100      32.3323
    6925      16.4758      32.1427
    6926      16.5342      31.3132
    6927      16.4994      31.9293
    6928      16.4651      31.4093
    6929      16.4147      32.3312
    6930      16.4849      32.6232
    6931      16.4467      32.9105
    6932      16.5512      32.4750
    6933      16.6499      32.9097
    6934      16.4488      32.9939
    6935      16.3830      32.2439
    6936      16.4323      32.4329
    6937      16.4509      32.4335
    6938      16.4740      32.4468
    6939      16.5169      32.6858
    6940      16.4845      32.0613
    6941      16.5686      32.2475
    6942      16.5406      32.4491
    6943      16.5115      32.3369
    6944      16.5104      31.9465
    6945      16.5513      32.3619
    6946      16.5333      32.5304
    6947      16.5136      32.4815
    6948      16.4680      32.1496
    6949      16.5806      32.7170
    6950      16.5316      32.1909
    6951      16.5768      32.5597
    6952      16.4915      32.4336
    6953      16.5082      32.4105
    6954      16.5660      32.5843
    6955      16.5311      32.5493
    6956      16.4562      33.1579
    6957      16.5719      31.7482
    6958      16.5354      32.3863
    6959      16.5469      32.2973
    6960      16.4878      32.0051
    6961      16.5974      32.6316
    6962      16.5298      32.1791
    6963      16.5307      32.2250
    6964      16.6055      32.5766
    6965      16.5480      32.1074
    6966      16.5958      32.6679
    6967      16.6135      32.7854
    6968      16.5698      32.6562
    6969      16.5427      32.1726
    6970      16.4819      31.3367
    6971      16.6386      32.3319
    6972      16.6275      32.8910
    6973      16.5197      32.0321
    6974      16.5608      32.3441
    6975      16.5791      32.1793
    6976      16.4551      31.8236
    6977      16.6019      32.0689
    6978      16.5917      32.7954
    6979      16.5546      32.4501
    6980      16.5645      31.8030
    6981      16.5578      32.3429
    6982      16.5790      31.7909
    6983      16.5627      32.6484
    6984      16.5271      32.6276
    6985      16.5193      32.4510
    6986      16.5963      32.1380
    6987      16.6536      32.3966
    6988      16.6522      32.6129
    6989      16.5767      31.1946
    6990      16.5658      31.1817
    6991      16.5957      31.7044
    6992      16.6370      32.2086
    6993      16.5847      32.7568
    6994      16.6487      32.0960
    6995      16.5928      31.6767
    6996      16.5792      32.4609
    6997      16.5929      32.2906
    6998      16.5352      32.2586
    6999      16.5389      31.7053
    7000      16.5531      32.8079
    7001      16.6083      33.0157
    7002      16.4787      31.9601
    7003      16.5712      31.6818
    7004      16.6081      32.3732
    7005      16.5416      31.8845
    7006      16.5836      32.8531
    7007      16.4540      32.2320
    7008      16.6064      32.6012
    7009      16.5077      32.1475
    7010      16.5184      31.6951
    7011      16.6074      32.0110
    7012      16.5024      32.0606
    7013      16.6386      32.6030
    7014      16.5793      32.5413
    7015      16.5147      32.4352
    7016      16.5402      32.6526
    7017      16.4708      31.4586
    7018      16.6518      32.3589
    7019      16.5857      31.9833
    7020      16.5367      31.3340
    7021      16.6099      31.0545
    7022      16.5684      31.3260
    7023      16.5481      31.9822
    7024      16.5114      31.1578
    7025      16.5862      31.8450
    7026      16.5750      31.1500
    7027      16.5295      31.7557
    7028      16.4397      31.9620
    7029      16.5334      30.8020
    7030      16.5606      31.6660
    7031      16.5729      32.0514
    7032      16.5804      31.7104
    7033      16.5311      31.5523
    7034      16.6170      31.6047
    7035      16.5332      30.6016
    7036      16.4577      30.2226
    7037      16.5536      31.1801
    7038      16.4512      30.4074
    7039      16.4773      31.0540
    7040      16.5698      30.8546
    7041      16.4457      29.8017
    7042      16.5196      31.0833
    7043      16.5118      30.8297
    7044      16.5592      30.5164
    7045      16.5469      31.3611
    7046      16.4949      31.0745
    7047      16.5168      32.1304
    7048      16.5035      31.3643
    7049      16.5011      31.9207
    7050      16.5484      31.8743
    7051      16.5422      31.8822
    7052      16.5658      32.0337
    7053      16.5768      31.8026
    7054      16.4744      31.6914
    7055      16.5507      31.4168
    7056      16.4624      30.9429
    7057      16.4979      31.0749
    7058      16.5100      32.0179
    7059      16.6174      31.7249
    7060      16.5258      31.5948
    7061      16.5435      31.7051
    7062      16.4915      31.7706
    7063      16.4574      30.9787
    7064      16.5155      31.5182
    7065      16.4500      30.5692
    7066      16.5004      31.7649
    7067      16.5382      30.9828
    7068      16.5402      31.1695
    7069      16.4634      31.6843
    7070      16.5438      32.1098
    7071      16.6174      31.5051
    7072      16.5365      31.7126
    7073      16.5127      31.0797
    7074      16.5039      31.2081
    7075      16.5143      31.1276
    7076      16.5491      31.9163
    7077      16.5391      31.4191
    7078      16.6202      31.6411
    7079      16.4538      30.5194
    7080      16.5553      31.8770
    7081      16.5937      32.3293
    7082      16.5079      30.6769
    7083      16.5320      30.8837
    7084      16.5789      32.2300
    7085      16.6136      31.3101
    7086      16.4659      30.9346
    7087      16.5150      31.7221
    7088      16.6122      32.3364
    7089      16.5756      32.3767
    7090      16.6397      32.0682
    7091      16.5038      32.0076
    7092      16.5965      31.3350
    7093      16.5900      32.1939
    7094      16.5800      31.9508
    7095      16.5233      31.4392
    7096      16.5723      31.6451
    7097      16.5131      31.5090
    7098      16.5095      30.8953
    7099      16.4903      31.0890
    7100      16.6032      31.2226
    7101      16.5125      31.5488
    7102      16.5419      31.1154
    7103      16.5324      31.3032
    7104      16.5482      31.0147
    7105      16.5067      31.3470
    7106      16.4928      31.4089
    7107      16.4573      31.4800
    7108      16.4798      31.2517
    7109      16.4258      30.6554
    7110      16.4511      32.2266
    7111      16.5595      31.5754
    7112      16.5946      31.5150
    7113      16.4673      31.8918
    7114      16.5267      32.0223
    7115      16.4905      31.9597
    7116      16.5310      31.7794
    7117      16.5432      31.1961
    7118      16.5895      32.5956
    7119      16.4647      32.0048
    7120      16.4989      31.5759
    7121      16.6007      31.5091
    7122      16.4708      31.9406
    7123      16.4399      31.5919
    7124      16.4841      31.2484
    7125      16.5120      31.2089
    7126      16.4120      31.4664
    7127      16.3345      31.2390
    7128      16.4767      31.4328
    7129      16.4733      31.2503
    7130      16.4936      30.7906
    7131      16.5070      31.4540
    7132      16.5266      31.2728
    7133      16.5116      31.2985
    7134      16.4764      31.0123
    7135      16.5045      31.1119
    7136      16.6201      31.4993
    7137      16.5440      31.5148
    7138      16.5569      31.9111
    7139      16.4817      32.1510
    7140      16.4423      31.4551
    7141      16.4530      31.3729
    7142      16.5250      31.9190
    7143      16.5790      31.8315
    7144      16.5906      31.7721
    7145      16.5317      32.4987
    7146      16.6488      32.6150
    7147      16.6131      32.5011
    7148      16.5787      32.3907
    7149      16.6194      32.7119
    7150      16.4028      31.8480
    7151      16.6024      32.4289
    7152      16.5592      32.4057
    7153      16.5732      32.1964
    7154      16.6419      32.6891
    7155      16.5301      32.4303
    7156      16.5692      32.2569
    7157      16.5240      32.3651
    7158      16.5260      32.1673
    7159      16.5918      32.6916
    7160      16.5213      32.1355
    7161      16.5113      32.4252
    7162      16.6350      33.2001
    7163      16.5218      31.6793
    7164      16.4916      32.6119
    7165      16.4897      31.8983
    7166      16.4815      32.6531
    7167      16.5547      31.8861
    7168      16.5877      32.1696
    7169      16.4884      32.8032
    7170      16.5831      33.0824
    7171      16.5386      32.1011
    7172      16.4667      32.3136
    7173      16.5110      32.3362
    7174      16.6277      31.9649
    7175      16.5109      32.5423
    7176      16.5898      32.6021
    7177      16.4794      32.2192
    7178      16.6091      31.8908
    7179      16.6055      32.8353
    7180      16.5406      31.3167
    7181      16.5426      32.0319
    7182      16.5774      31.3984
    7183      16.5331      31.4974
    7184      16.5759      31.8600
    7185      16.4823      31.6420
    7186      16.5712      31.8481
    7187      16.6346      32.7666
    7188      16.6220      32.5431
    7189      16.4302      31.7471
    7190      16.4443      32.2172
    7191      16.5098      31.0496
    7192      16.5367      33.0513
    7193      16.4792      31.8173
    7194      16.5265      32.2891
    7195      16.3939      32.2367
    7196      16.6989      33.1799
    7197      16.5029      32.1459
    7198      16.5513      32.9203
    7199      16.4720      31.2972
    7200      16.5384      31.7121
    7201      16.5412      32.0837
    7202      16.6089      31.3597
    7203      16.5571      31.2275
    7204      16.4514      31.1018
    7205      16.5722      31.4850
    7206      16.5219      30.9534
    7207      16.4698      30.3669
    7208      16.5719      31.8142
    7209      16.5632      32.4858
    7210      16.5551      30.9208
    7211      16.5174      31.6711
    7212      16.4930      31.9096
    7213      16.5131      31.5923
    7214      16.5069      31.8809
    7215      16.5112      32.0129
    7216      16.6591      32.0964
    7217      16.6234      31.9517
    7218      16.5877      32.5226
    7219      16.5814      33.1031
    7220      16.5397      32.3769
    7221      16.5631      32.6155
    7222      16.5748      33.0066
    7223      16.5462      32.6465
    7224      16.5320      32.2874
    7225      16.6498      32.5720
    7226      16.5352      31.3582
    7227      16.5505      31.1035
    7228      16.4603      31.8681
    7229      16.6580      32.4273
    7230      16.4484      31.5255
    7231      16.5733      32.3235
    7232      16.5680      31.0865
    7233      16.6043      31.5554
    7234      16.4955      31.9139
    7235      16.6054      31.8144
    7236      16.5576      32.1992
    7237      16.6600      32.7771
    7238      16.5224      32.3937
    7239      16.5284      32.3547
    7240      16.6196      32.8174
    7241      16.5589      33.0146
    7242      16.5835      32.9270
    7243      16.5545      31.9871
    7244      16.5778      31.4370
    7245      16.5592      31.5725
    7246      16.4444      31.7028
    7247      16.6782      32.4911
    7248      16.5231      32.2121
    7249      16.5215      31.9489
    7250      16.5298      32.5948
    7251      16.5875      32.0172
    7252      16.5181      32.6305
    7253      16.5736      32.3419
    7254      16.5711      32.9073
    7255      16.4833      32.0695
    7256      16.5953      32.1169
    7257      16.4993      32.1226
    7258      16.6236      31.9814
    7259      16.6386      31.7784
    7260      16.6153      32.1930
    7261      16.4367      32.3582
    7262      16.5930      31.9795
    7263      16.5952      31.6105
    7264      16.5741      31.9556
    7265      16.5151      31.8526
    7266      16.5100      32.0105
    7267      16.6372      32.2480
    7268      16.4484      31.4517
    7269      16.5824      31.6388
    7270      16.4897      31.9986
    7271      16.5788      32.0097
    7272      16.6315      33.0897
    7273      16.5022      32.3735
    7274      16.5901      32.5737
    7275      16.6424      31.9883
    7276      16.6354      32.8794
    7277      16.6380      32.5983
    7278      16.5214      31.8118
    7279      16.5366      31.3609
    7280      16.5422      30.9026
    7281      16.5452      30.4429
    7282      16.5852      30.6622
    7283      16.4806      30.3533
    7284      16.4995      30.7022
    7285      16.4359      30.7232
    7286      16.6011      31.5802
    7287      16.5911      31.7042
    7288      16.6135      31.8877
    7289      16.5922      32.5184
    7290      16.6112      32.9366
    7291      16.5516      32.8728
    7292      16.4752      32.9998
    7293      16.4574      33.0074
    7294      16.5901      33.1424
    7295      16.5293      32.6165
    7296      16.6021      32.9392
    7297      16.5757      33.0265
    7298      16.5988      32.7537
    7299      16.6142      33.0892
    7300      16.5872      32.3027
    7301      16.6501      32.9216
    7302      16.5336      32.5377
    7303      16.5822      33.1436
    7304      16.5579      32.7455
    7305      16.5573      32.4442
    7306      16.5791      33.0527
    7307      16.6531      32.6717
    7308      16.6206      32.4427
    7309      16.6647      32.7829
    7310      16.5821      32.7271
    7311      16.5279      31.7356
    7312      16.5815      32.0879
    7313      16.6566      32.1867
    7314      16.5027      31.9172
    7315      16.6301      32.8979
    7316      16.5934      32.7100
    7317      16.5866      32.0178
    7318      16.6320      32.1079
    7319      16.5573      32.5621
    7320      16.5947      31.9627
    7321      16.6701      32.3554
    7322      16.5661      31.2320
    7323      16.5876      31.8001
    7324      16.4863      31.7855
    7325      16.5424      31.2388
    7326      16.4735      32.3636
    7327      16.5977      32.4870
    7328      16.5524      31.7536
    7329      16.4897      31.1287
    7330      16.4832      32.5859
    7331      16.5763      31.9071
    7332      16.5301      32.3191
    7333      16.4604      31.5544
    7334      16.6102      32.2446
    7335      16.5341      32.7767
    7336      16.4541      33.0980
    7337      16.5806      32.9012
    7338      16.5995      32.7477
    7339      16.5711      32.9630
    7340      16.6488      33.3645
    7341      16.5047      32.9046
    7342      16.6016      32.7766
    7343      16.4403      32.7324
    7344      16.4320      31.5954
    7345      16.6266      32.9028
    7346      16.5650      32.2340
    7347      16.5717      31.7696
    7348      16.7095      32.9205
    7349      16.6271      32.8293
    7350      16.5450      31.8322
    7351      16.5674      31.5325
    7352      16.6170      32.9429
    7353      16.5052      31.9961
    7354      16.5609      32.4851
    7355      16.6073      32.7784
    7356      16.5979      32.5144
    7357      16.5128      32.4786
    7358      16.4848      32.2993
    7359      16.6231      32.7744
    7360      16.5660      32.1328
    7361      16.6306      31.9164
    7362      16.5440      31.7647
    7363      16.5349      32.0285
    7364      16.6195      32.4104
    7365      16.6862      32.0699
    7366      16.5262      31.9741
    7367      16.5555      31.4494
    7368      16.5272      31.4183
    7369      16.6332      32.3758
    7370      16.4894      32.4287
    7371      16.5035      32.1510
    7372      16.6021      31.7712
    7373      16.5438      32.1598
    7374      16.6002      31.9171
    7375      16.5562      31.3052
    7376      16.4891      31.5881
    7377      16.5977      32.3691
    7378      16.5160      32.1971
    7379      16.5101      31.7756
    7380      16.4543      31.1520
    7381      16.5594      32.3056
    7382      16.5250      32.1915
    7383      16.5547      31.7039
    7384      16.4608      31.7290
    7385      16.6041      31.8860
    7386      16.5047      32.1027
    7387      16.4520      31.6845
    7388      16.5517      31.2203
    7389      16.4387      31.6064
    7390      16.5180      32.6835
    7391      16.5285      33.2499
    7392      16.4939      32.9556
    7393      16.5986      31.4500
    7394      16.5542      32.0983
    7395      16.5774      31.8584
    7396      16.5890      32.5732
    7397      16.5645      32.5113
    7398      16.5623      32.4847
    7399      16.6146      32.4537
    7400      16.5850      33.5337
    7401      16.5281      31.3301
    7402      16.5621      32.4678
    7403      16.5529      32.3713
    7404      16.5730      31.8015
    7405      16.4609      33.0189
    7406      16.6545      32.8424
    7407      16.5329      32.6171
    7408      16.5383      32.5826
    7409      16.5264      32.9647
    7410      16.6627      32.4789
    7411      16.6257      32.0431
    7412      16.6031      32.8522
    7413      16.6447      32.7613
    7414      16.5174      32.8837
    7415      16.5248      31.8302
    7416      16.5467      32.7220
    7417      16.6072      32.3790
    7418      16.5382      32.1810
    7419      16.4059      32.4188
    7420      16.4378      31.3462
    7421      16.5559      32.8150
    7422      16.5466      31.6855
    7423      16.4696      32.5998
    7424      16.5746      32.1507
    7425      16.6075      32.4680
    7426      16.4088      32.1006
    7427      16.5183      31.6023
    7428      16.4976      31.8889
    7429      16.6467      32.7730
    7430      16.5191      32.2004
    7431      16.5067      32.3934
    7432      16.5337      31.3296
    7433      16.4877      31.0734
    7434      16.3769      31.4007
    7435      16.6202      31.4774
    7436      16.5179      31.1673
    7437      16.4572      31.6548
    7438      16.5488      32.1582
    7439      16.5113      31.9745
    7440      16.4352      31.8287
    7441      16.4833      32.4750
    7442      16.5909      32.7661
    7443      16.5402      32.7247
    7444      16.4750      32.0659
    7445      16.4033      31.9227
    7446      16.5151      32.1900
    7447      16.5299      31.5442
    7448      16.4944      31.8521
    7449      16.6053      31.7459
    7450      16.3920      31.0467
    7451      16.5310      31.9534
    7452      16.6635      31.7741
    7453      16.6384      32.5932
    7454      16.5673      32.3692
    7455      16.6072      31.7682
    7456      16.5346      31.5390
    7457      16.6986      32.9978
    7458      16.6586      32.0248
    7459      16.6480      32.1142
    7460      16.4642      31.7891
    7461      16.6373      32.8189
    7462      16.5841      32.4937
    7463      16.4818      31.2266
    7464      16.5252      31.7311
    7465      16.5062      31.2816
    7466      16.4830      32.5706
    7467      16.5999      31.6916
    7468      16.6378      32.9081
    7469      16.6217      32.5081
    7470      16.6486      32.5273
    7471      16.6792      32.5919
    7472      16.5377      33.0264
    7473      16.6164      31.9970
    7474      16.4896      31.7341
    7475      16.6034      32.7139
    7476      16.5649      31.8647
    7477      16.5730      32.6187
    7478      16.5668      33.1110
    7479      16.5839      32.4644
    7480      16.5485      32.8880
    7481      16.5988      32.4080
    7482      16.6608      32.7902
    7483      16.6174      32.3797
    7484      16.5527      32.6287
    7485      16.4618      31.8355
    7486      16.5605      32.2153
    7487      16.5580      32.2919
    7488      16.4930      32.2983
    7489      16.5680      32.4342
    7490      16.5897      33.0743
    7491      16.6018      32.7424
    7492      16.4703      32.4577
    7493      16.5282      31.9607
    7494      16.6389      32.1379
    7495      16.5034      32.1065
    7496      16.5140      32.3898
    7497      16.5311      32.4831
    7498      16.5873      32.2130
    7499      16.5657      32.4646
    7500      16.5280      31.6829
    7501      16.4795      32.1656
    7502      16.5998      32.5319
    7503      16.5493      32.4956
    7504      16.5538      32.4295
    7505      16.6017      32.5156
    7506      16.4310      31.9021
    7507      16.6044      32.2262
    7508      16.5373      31.9066
    7509      16.5172      32.1889
    7510      16.6494      33.0573
    7511      16.6796      32.5668
    7512      16.6110      32.3153
    7513      16.5216      32.2420
    7514      16.4961      32.3289
    7515      16.6042      32.6869
    7516      16.5067      32.7839
    7517      16.5329      32.5410
    7518      16.6498      32.4699
    7519      16.5995      32.7512
    7520      16.5937      32.1623
    7521      16.5589      33.0917
    7522      16.5833      31.4950
    7523      16.5885      32.8021
    7524      16.5943      32.8273
    7525      16.5214      31.9066
    7526      16.5923      32.1629
    7527      16.6248      31.7542
    7528      16.6497      32.3717
    7529      16.6060      31.8612
    7530      16.5371      32.3167
    7531      16.4867      31.6986
    7532      16.4332      31.9973
    7533      16.3959      32.1639
    7534      16.5117      32.5374
    7535      16.5468      32.2139
    7536      16.5444      33.0143
    7537      16.5831      32.1759
    7538      16.5950      32.9727
    7539      16.5311      32.4998
    7540      16.5140      32.7041
    7541      16.4551      32.3289
    7542      16.6304      33.0147
    7543      16.5291      31.8775
    7544      16.6215      31.5391
    7545      16.5585      32.3197
    7546      16.5491      32.3818
    7547      16.4983      32.8780
    7548      16.6016      32.9722
    7549      16.4651      32.6249
    7550      16.6332      33.0291
    7551      16.4765      32.6377
    7552      16.5016      33.2303
    7553      16.5356      32.2374
    7554      16.5796      32.6554
    7555      16.6061      32.8894
    7556      16.5355      32.1465
    7557      16.5776      32.0270
    7558      16.5981      32.8136
    7559      16.5470      32.7252
    7560      16.4763      31.6281
    7561      16.5104      32.0568
    7562      16.5335      32.3103
    7563      16.4627      31.8380
    7564      16.5478      32.4007
    7565      16.5137      32.1776
    7566      16.4928      31.7190
    7567      16.5876      31.9858
    7568      16.5060      32.6943
    7569      16.5687      32.6858
    7570      16.5519      31.9909
    7571      16.4798      32.0005
    7572      16.4322      31.9414
    7573      16.4736      31.3255
    7574      16.4019      32.0477
    7575      16.4412      31.9991
    7576      16.4206      32.6992
    7577      16.4959      32.6212
    7578      16.5534      32.7267
    7579      16.5946      33.0244
    7580      16.5132      32.9396
    7581      16.4601      33.1109
    7582      16.5249      32.9749
    7583      16.5156      32.4926
    7584      16.4805      32.4049
    7585      16.4606      32.8515
    7586      16.5258      32.3844
    7587      16.5043      32.4273
    7588      16.5547      32.6128
    7589      16.5170      32.2501
    7590      16.4890      32.6479
    7591      16.5320      32.5983
    7592      16.4911      32.6371
    7593      16.4704      32.4313
    7594      16.5736      32.4911
    7595      16.4591      32.0510
    7596      16.5419      31.8483
    7597      16.5114      32.2536
    7598      16.4582      31.9776
    7599      16.3801      32.7579
    7600      16.4929      32.6065
    7601      16.4985      32.1051
    7602      16.4422      31.6496
    7603      16.4412      31.7856
    7604      16.4807      32.0927
    7605      16.3993      31.7333
    7606      16.5261      31.4644
    7607      16.4673      31.5128
    7608      16.4546      32.6240
    7609      16.5172      31.2673
    7610      16.4570      31.9667
    7611      16.4495      32.4377
    7612      16.4937      33.3133
    7613      16.4343      32.4259
    7614      16.4994      32.2891
    7615      16.5001      31.9389
    7616      16.4027      32.3796
    7617      16.5441      33.0028
    7618      16.4914      32.5531
    7619      16.4708      32.1859
    7620      16.4287      31.8374
    7621      16.5624      32.7262
    7622      16.4769      31.6085
    7623      16.5168      32.5784
    7624      16.4879      32.3178
    7625      16.4839      32.4155
    7626      16.4218      32.7504
    7627      16.4389      32.8809
    7628      16.5851      32.8248
    7629      16.3997      32.1820
    7630      16.6283      33.1451
    7631      16.4796      32.4951
    7632      16.4717      32.9607
    7633      16.4707      32.5619
    7634      16.4455      31.8567
    7635      16.4842      32.3575
    7636      16.4573      32.6597
    7637      16.5155      32.4971
    7638      16.4048      32.3161
    7639      16.4074      31.9107
    7640      16.4073      32.2320
    7641      16.4564      32.2167
    7642      16.4335      32.9508
    7643      16.3862      32.6311
    7644      16.5806      32.7831
    7645      16.5524      32.6078
    7646      16.4883      32.4997
    7647      16.4875      32.1652
    7648      16.5281      31.6741
    7649      16.4755      32.0419
    7650      16.5609      32.7151
    7651      16.4293      32.4324
    7652      16.6075      32.7130
    7653      16.4966      32.0431
    7654      16.4850      31.1120
    7655      16.5077      32.1816
    7656      16.5336      31.6970
    7657      16.4563      32.2294
    7658      16.5358      32.6024
    7659      16.4735      32.4447
    7660      16.5640      32.7712
    7661      16.4479      32.2740
    7662      16.5350      32.7329
    7663      16.4947      32.4940
    7664      16.4202      32.3723
    7665      16.4393      31.4511
    7666      16.4059      31.4460
    7667      16.5178      32.1860
    7668      16.3871      31.8036
    7669      16.4342      31.8708
    7670      16.5825      32.2852
    7671      16.6029      32.5898
    7672      16.5261      31.8306
    7673      16.5656      32.1582
    7674      16.5705      32.5609
    7675      16.4078      31.6604
    7676      16.5783      31.9574
    7677      16.4936      32.0430
    7678      16.5672      32.7708
    7679      16.5105      32.0680
    7680      16.4449      32.8480
    7681      16.5392      32.4690
    7682      16.5304      32.2503
    7683      16.5187      32.5422
    7684      16.6477      32.4180
    7685      16.5748      32.6423
    7686      16.5694      33.0377
    7687      16.5146      32.7608
    7688      16.5258      32.7594
    7689      16.5989      32.8935
    7690      16.5404      32.0841
    7691      16.4517      31.9336
    7692      16.4929      32.5130
    7693      16.6197      33.1629
    7694      16.4848      31.7531
    7695      16.4895      32.0241
    7696      16.4654      32.3558
    7697      16.4854      32.7796
    7698      16.5009      32.5594
    7699      16.4936      32.4774
    7700      16.5382      32.2092
    7701      16.5273      31.9126
    7702      16.4984      32.0257
    7703      16.5513      32.6152
    7704      16.5069      32.4121
    7705      16.4788      32.3660
    7706      16.5050      31.9284
    7707      16.5268      32.3071
    7708      16.5375      31.4489
    7709      16.5114      31.6744
    7710      16.6126      32.4375
    7711      16.5683      32.1485
    7712      16.5132      32.0925
    7713      16.5446      32.2286
    7714      16.5234      32.5728
    7715      16.5344      32.0229
    7716      16.5827      31.6872
    7717      16.4867      32.2774
    7718      16.3951      32.3674
    7719      16.4698      32.0135
    7720      16.5724      31.8119
    7721      16.5292      31.7950
    7722      16.4681      31.1945
    7723      16.5615      32.0497
    7724      16.5846      32.7895
    7725      16.5630      32.9470
    7726      16.5668      33.0502
    7727      16.5004      32.4849
    7728      16.6266      31.7136
    7729      16.4502      31.7724
    7730      16.4016      31.3313
    7731      16.4742      32.4354
    7732      16.5682      32.8926
    7733      16.6422      33.2727
    7734      16.5608      31.8169
    7735      16.5851      31.2446
    7736      16.5107      31.4803
    7737      16.4620      31.7753
    7738      16.5388      31.6485
    7739      16.4378      31.7571
    7740      16.4422      31.0885
    7741      16.6194      31.0072
    7742      16.4296      30.7637
    7743      16.3877      31.1104
    7744      16.4605      31.6472
    7745      16.6545      31.3175
    7746      16.4930      31.3609
    7747      16.4761      31.6103
    7748      16.5475      31.2658
    7749      16.4809      31.3408
    7750      16.4369      31.2468
    7751      16.3794      30.6879
    7752      16.5272      31.5878
    7753      16.4206      31.5281
    7754      16.4633      31.7079
    7755      16.4987      31.8153
    7756      16.4988      32.1300
    7757      16.4995      31.3605
    7758      16.4469      31.8598
    7759      16.4752      32.1439
    7760      16.5370      32.4930
    7761      16.5250      32.5537
    7762      16.5184      32.4810
    7763      16.5301      33.2257
    7764      16.5504      32.4416
    7765      16.5038      32.5474
    7766      16.4836      32.5229
    7767      16.5572      31.2531
    7768      16.4835      32.0747
    7769      16.5685      32.4885
    7770      16.4762      32.1931
    7771      16.4120      32.0632
    7772      16.4509      31.8877
    7773      16.5634      32.6937
    7774      16.5263      32.5599
    7775      16.5457      32.7079
    7776      16.5383      32.0909
    7777      16.4948      31.5604
    7778      16.4687      31.8183
    7779      16.4981      32.5942
    7780      16.5455      32.9496
    7781      16.4463      32.7089
    7782      16.5628      33.2797
    7783      16.6438      32.6994
    7784      16.5493      32.5487
    7785      16.4375      31.7670
    7786      16.4236      31.6132
    7787      16.5270      33.0121
    7788      16.3994      32.6340
    7789      16.4538      32.0748
    7790      16.3149      31.6029
    7791      16.5383      32.6956
    7792      16.5181      32.3489
    7793      16.4917      32.0766
    7794      16.3847      31.8187
    7795      16.3225      31.8099
    7796      16.5213      32.3342
    7797      16.5319      31.8738
    7798      16.5345      32.6564
    7799      16.4857      32.6085
    7800      16.5970      31.6459
    7801      16.4252      31.3849
    7802      16.5240      32.1247
    7803      16.5188      32.7884
    7804      16.4425      32.1359
    7805      16.3712      31.5850
    7806      16.4771      32.5122
    7807      16.4965      32.1598
    7808      16.4548      31.7345
    7809      16.4254      31.7044
    7810      16.4049      31.8588
    7811      16.4570      32.5565
    7812      16.4819      32.3531
    7813      16.5326      32.4549
    7814      16.5429      32.3472
    7815      16.4924      32.4454
    7816      16.5042      32.3071
    7817      16.4864      32.2348
    7818      16.6207      32.2124
    7819      16.5999      31.5485
    7820      16.5824      32.8334
    7821      16.4490      32.3302
    7822      16.5407      32.5230
    7823      16.5972      32.4958
    7824      16.4803      32.1558
    7825      16.5164      32.3100
    7826      16.5633      32.3519
    7827      16.5645      32.5600
    7828      16.4222      31.8050
    7829      16.4734      32.4149
    7830      16.5359      32.7520
    7831      16.6023      33.0747
    7832      16.5161      32.7329
    7833      16.5230      32.4749
    7834      16.4736      31.9691
    7835      16.4634      32.0630
    7836      16.4392      31.4940
    7837      16.5318      32.8770
    7838      16.5305      32.3834
    7839      16.5349      31.4578
    7840      16.5266      31.5786
    7841      16.4809      32.6714
    7842      16.5507      32.5053
    7843      16.5465      32.6632
    7844      16.4238      32.1167
    7845      16.5098      32.5535
    7846      16.5575      32.4319
    7847      16.6731      32.7079
    7848      16.6596      32.8896
    7849      16.4616      32.4506
    7850      16.3666      32.0819
    7851      16.5874      32.3208
    7852      16.5610      31.8519
    7853      16.4901      31.6443
    7854      16.5538      32.0937
    7855      16.5312      32.8425
    7856      16.5363      32.2907
    7857      16.4580      32.3224
    7858      16.4718      32.3726
    7859      16.4361      32.3023
    7860      16.5417      31.9794
    7861      16.4265      32.2044
    7862      16.4293      31.7525
    7863      16.5308      32.4666
    7864      16.4410      32.4046
    7865      16.4632      32.3682
    7866      16.4742      32.8570
    7867      16.4045      32.1005
    7868      16.5855      32.6285
    7869      16.4276      32.0153
    7870      16.4284      32.2087
    7871      16.4952      31.5956
    7872      16.4680      31.4109
    7873      16.5326      32.7719
    7874      16.5475      33.0186
    7875      16.4336      31.8642
    7876      16.4108      32.7331
    7877      16.4961      32.6075
    7878      16.5285      33.0100
    7879      16.4771      31.9941
    7880      16.4937      32.2326
    7881      16.4621      31.9864
    7882      16.4432      31.7605
    7883      16.5432      31.8975
    7884      16.5242      32.2372
    7885      16.5651      31.1422
    7886      16.5206      32.4975
    7887      16.5854      31.7956
    7888      16.5909      32.5072
    7889      16.5890      32.8069
    7890      16.5353      32.1854
    7891      16.4975      32.5162
    7892      16.4704      32.4508
    7893      16.4885      32.5411
    7894      16.5285      32.2895
    7895      16.4382      32.2978
    7896      16.4633      31.6184
    7897      16.4548      32.6327
    7898      16.5543      32.5666
    7899      16.5265      32.4596
    7900      16.5955      32.3029
    7901      16.6361      32.0858
    7902      16.3919      32.3651
    7903      16.4981      32.3842
    7904      16.4219      32.0833
    7905      16.5265      31.3583
    7906      16.4414      31.3938
    7907      16.5663      32.4025
    7908      16.4718      32.4459
    7909      16.4882      32.3325
    7910      16.3969      31.3477
    7911      16.5314      32.9349
    7912      16.5104      31.9721
    7913      16.6309      33.1027
    7914      16.5580      31.8725
    7915      16.6176      31.6464
    7916      16.5675      31.7433
    7917      16.5551      33.1503
    7918      16.5673      32.4000
    7919      16.3905      31.5009
    7920      16.5776      31.9137
    7921      16.5544      32.5599
    7922      16.4503      31.7682
    7923      16.5688      32.5228
    7924      16.4596      32.4318
    7925      16.4633      31.4298
    7926      16.5376      32.3912
    7927      16.4734      31.9100
    7928      16.4958      32.1743
    7929      16.5192      32.4858
    7930      16.5810      31.8827
    7931      16.5490      32.8273
    7932      16.4719      31.6310
    7933      16.5274      31.4361
    7934      16.5880      31.2218
    7935      16.6018      32.5072
    7936      16.6138      32.6921
    7937      16.4834      31.9549
    7938      16.5036      32.5841
    7939      16.5224      32.3628
    7940      16.5415      31.5855
    7941      16.5143      31.4738
    7942      16.5542      32.8387
    7943      16.4333      32.1952
    7944      16.5103      32.6169
    7945      16.4684      32.1745
    7946      16.5348      31.8079
    7947      16.4349      31.1273
    7948      16.5208      32.0198
    7949      16.4632      31.2695
    7950      16.5628      31.7933
    7951      16.3825      31.1807
    7952      16.4479      31.6838
    7953      16.6041      32.6268
    7954      16.4714      31.7372
    7955      16.5997      32.2135
    7956      16.5334      31.7532
    7957      16.4238      31.6995
    7958      16.5789      32.4396
    7959      16.4796      32.8269
    7960      16.5711      32.5543
    7961      16.5667      32.5910
    7962      16.5311      32.0482
    7963      16.5864      31.3798
    7964      16.5788      32.5937
    7965      16.4903      32.4911
    7966      16.5025      32.3107
    7967      16.6100      32.8817
    7968      16.4003      32.0307
    7969      16.5012      32.5928
    7970      16.4480      31.8930
    7971      16.4569      31.3913
    7972      16.4923      31.4175
    7973      16.4937      31.6797
    7974      16.5032      31.6790
    7975      16.4495      31.6390
    7976      16.5904      32.0756
    7977      16.5384      31.9061
    7978      16.6299      32.4659
    7979      16.5394      32.2903
    7980      16.4170      32.1087
    7981      16.4072      32.3283
    7982      16.4811      32.4822
    7983      16.4856      31.8739
    7984      16.4815      31.7371
    7985      16.5594      32.8451
    7986      16.4388      32.3579
    7987      16.4072      31.3262
    7988      16.5177      31.2954
    7989      16.4371      31.7453
    7990      16.3975      31.7575
    7991      16.3807      31.2859
    7992      16.4366      31.4266
    7993      16.4618      31.2421
    7994      16.5378      31.5890
    7995      16.5608      32.3668
    7996      16.4513      31.7960
    7997      16.4872      31.1192
    7998      16.4536      31.4073
    7999      16.4970      31.6781
    8000      16.6025      32.0481
    8001      16.5000      31.6444
    8002      16.4400      30.8681
    8003      16.4730      30.5190
    8004      16.5954      32.2260
    8005      16.4354      31.6932
    8006      16.6081      32.0275
    8007      16.5189      31.3659
    8008      16.4884      31.5340
    8009      16.5418      31.4389
    8010      16.4861      31.3462
    8011      16.4009      31.2667
    8012      16.4557      31.5310
    8013      16.3537      31.2929
    8014      16.5710      31.7052
    8015      16.6165      31.9661
    8016      16.5149      31.7562
    8017      16.4813      31.4159
    8018      16.5026      31.3639
    8019      16.5659      31.1028
    8020      16.4750      31.0706
    8021      16.5530      31.0296
    8022      16.4711      31.5000
    8023      16.5611      31.5119
    8024      16.4577      31.3288
    8025      16.6710      31.5314
    8026      16.5928      32.0262
    8027      16.5542      32.4908
    8028      16.4596      31.0352
    8029      16.4128      31.5537
    8030      16.4639      31.3271
    8031      16.4195      31.0243
    8032      16.5204      31.5627
    8033      16.4922      31.5547
    8034      16.5051      31.4158
    8035      16.5248      31.3862
    8036      16.4943      31.3420
    8037      16.4948      31.9464
    8038      16.5948      31.8508
    8039      16.5469      32.1037
    8040      16.5338      32.7315
    8041      16.4960      33.0168
    8042      16.4925      32.3197
    8043      16.5406      32.8620
    8044      16.5236      32.7188
    8045      16.4869      31.6853
    8046      16.4850      31.4103
    8047      16.4947      30.6035
    8048      16.4565      31.2573
    8049      16.5454      31.6588
    8050      16.5225      31.0700
    8051      16.4663      31.4574
    8052      16.5162      32.0121
    8053      16.5287      31.5308
    8054      16.4252      31.5310
    8055      16.4765      31.5004
    8056      16.5276      31.1493
    8057      16.5033      31.4183
    8058      16.4387      31.7027
    8059      16.3792      30.9540
    8060      16.4529      31.5184
    8061      16.4859      31.4932
    8062      16.4304      31.7890
    8063      16.4575      31.7591
    8064      16.4609      32.1320
    8065      16.5129      32.8734
    8066      16.3913      31.2895
    8067      16.5324      31.7977
    8068      16.4173      31.2136
    8069      16.4987      31.0121
    8070      16.5332      31.8421
    8071      16.4643      31.4264
    8072      16.4165      31.5933
    8073      16.4340      30.9443
    8074      16.3801      31.4254
    8075      16.4738      31.7724
    8076      16.5055      31.0455
    8077      16.4071      31.0373
    8078      16.5469      31.6275
    8079      16.4239      31.3308
    8080      16.4440      31.4237
    8081      16.5336      31.7579
    8082      16.4621      31.1486
    8083      16.4869      31.4050
    8084      16.4310      30.9718
    8085      16.4253      31.5788
    8086      16.5102      32.2578
    8087      16.6236      32.1012
    8088      16.6138      31.3393
    8089      16.5159      32.0285
    8090      16.4743      31.7902
    8091      16.4745      30.8670
    8092      16.4236      30.6710
    8093      16.4745      31.0558
    8094      16.5070      31.7768
    8095      16.4741      31.5208
    8096      16.3613      31.0801
    8097      16.5436      31.8023
    8098      16.5405      31.4725
    8099      16.4084      31.7685
    8100      16.5396      31.4625
    8101      16.4654      31.2345
    8102      16.4032      31.1267
    8103      16.4758      31.8542
    8104      16.5273      31.7260
    8105      16.5184      32.4525
    8106      16.6107      32.8922
    8107      16.5119      32.2386
    8108      16.4551      31.6778
    8109      16.4835      31.8596
    8110      16.4612      32.4361
    8111      16.4666      32.0756
    8112      16.6462      32.2970
    8113      16.4315      31.6682
    8114      16.4554      31.8530
    8115      16.4831      32.0133
    8116      16.4598      32.3581
    8117      16.5192      31.7827
    8118      16.5491      32.3740
    8119      16.5188      33.0704
    8120      16.5613      32.7784
    8121      16.5267      32.9531
    8122      16.5686      32.8490
    8123      16.5669      32.4642
    8124      16.5185      32.3445
    8125      16.4624      32.3284
    8126      16.5400      32.0645
    8127      16.5331      32.4156
    8128      16.4248      31.8051
    8129      16.4447      31.6885
    8130      16.3934      31.6089
    8131      16.4503      31.7420
    8132      16.5413      31.8807
    8133      16.4446      31.7328
    8134      16.4556      31.8651
    8135      16.5229      31.3099
    8136      16.4804      32.6089
    8137      16.4242      32.3618
    8138      16.4212      31.4059
    8139      16.4320      31.8304
    8140      16.4408      31.6959
    8141      16.5435      31.3984
    8142      16.5219      31.8196
    8143      16.5047      32.0987
    8144      16.5524      32.3220
    8145      16.4657      31.2434
    8146      16.4767      31.6099
    8147      16.4815      31.4207
    8148      16.5238      31.2092
    8149      16.4990      32.1008
    8150      16.4804      32.7417
    8151      16.3637      31.6768
    8152      16.5576      32.0179
    8153      16.4998      32.6943
    8154      16.4670      33.1027
    8155      16.4888      32.5539
    8156      16.5526      32.3416
    8157      16.5313      31.7632
    8158      16.4967      32.8226
    8159      16.4515      32.4055
    8160      16.5767      33.3216
    8161      16.3995      31.9480
    8162      16.4292      32.4527
    8163      16.5781      32.2613
    8164      16.4222      32.2472
    8165      16.5792      32.0235
    8166      16.4633      32.3835
    8167      16.5142      32.6972
    8168      16.4699      32.4524
    8169      16.4935      32.3815
    8170      16.5340      32.4433
    8171      16.5607      31.9021
    8172      16.4110      31.4366
    8173      16.6420      32.6364
    8174      16.5245      31.8569
    8175      16.5645      32.4551
    8176      16.4802      31.0748
    8177      16.5176      31.4063
    8178      16.4776      31.3745
    8179      16.5181      32.1366
    8180      16.5207      31.9676
    8181      16.4492      31.8168
    8182      16.4256      30.8089
    8183      16.5029      30.6083
    8184      16.3780      31.2345
    8185      16.4657      31.4834
    8186      16.4438      31.5509
    8187      16.3857      30.6645
    8188      16.3743      29.5213
    8189      16.5111      30.3203
    8190      16.4270      31.5825
    8191      16.5272      31.6144
    8192      16.4632      31.3573
    8193      16.4017      32.1476
    8194      16.5244      32.2092
    8195      16.5367      32.4427
    8196      16.4803      31.0740
    8197      16.4854      31.6323
    8198      16.5246      30.9948
    8199      16.4654      31.8888
    8200      16.5752      31.8167
    8201      16.4896      32.0701
    8202      16.5062      31.4783
    8203      16.4639      31.2171
    8204      16.6135      32.6536
    8205      16.4406      30.9954
    8206      16.5693      32.5941
    8207      16.5749      32.9687
    8208      16.5090      32.5323
    8209      16.5115      32.2062
    8210      16.4959      32.3618
    8211      16.4817      32.2454
    8212      16.4476      31.4547
    8213      16.4403      31.6693
    8214      16.5292      32.4139
    8215      16.4572      32.5785
    8216      16.4336      32.5267
    8217      16.4566      31.7422
    8218      16.5557      33.0199
    8219      16.4675      32.8476
    8220      16.5344      32.8658
    8221      16.4296      31.0700
    8222      16.4508      31.8636
    8223      16.5681      32.0134
    8224      16.4547      31.8312
    8225      16.5560      32.4420
    8226      16.4932      32.2803
    8227      16.3778      32.1679
    8228      16.4017      32.5696
    8229      16.4482      31.6452
    8230      16.6249      32.4227
    8231      16.5688      32.1367
    8232      16.5267      32.2419
    8233      16.6178      32.4178
    8234      16.5461      31.3989
    8235      16.5298      31.6846
    8236      16.4424      32.2165
    8237      16.5095      31.7958
    8238      16.4758      31.0570
    8239      16.5240      31.5611
    8240      16.3950      32.1855
    8241      16.4605      32.6296
    8242      16.5236      33.1834
    8243      16.5468      32.4293
    8244      16.5329      32.5772
    8245      16.4727      31.8524
    8246      16.5061      31.4822
    8247      16.4447      31.4475
    8248      16.5079      32.6732
    8249      16.5156      32.7545
    8250      16.4543      32.0137
    8251      16.5014      31.7155
    8252      16.4537      31.4238
    8253      16.4835      32.2193
    8254      16.4689      31.4567
    8255      16.4683      32.1134
    8256      16.5692      32.2126
    8257      16.4967      32.4430
    8258      16.4282      32.1076
    8259      16.5226      32.6552
    8260      16.5386      32.4776
    8261      16.4720      31.9940
    8262      16.4494      31.6304
    8263      16.5416      32.4679
    8264      16.4397      31.1555
    8265      16.4385      31.8043
    8266      16.4888      33.1657
    8267      16.4757      32.4291
    8268      16.5614      32.6627
    8269      16.3828      31.5582
    8270      16.5710      33.2619
    8271      16.5412      32.1859
    8272      16.5586      32.2283
    8273      16.5590      32.7721
    8274      16.3979      32.2990
    8275      16.5738      32.4344
    8276      16.5204      33.0330
    8277      16.4450      32.5007
    8278      16.4359      32.4375
    8279      16.5767      32.5134
    8280      16.5003      32.4661
    8281      16.4821      32.2362
    8282      16.3400      31.6755
    8283      16.4421      32.2070
    8284      16.4248      31.9887
    8285      16.5587      32.4026
    8286      16.5026      31.8549
    8287      16.5624      33.1053
    8288      16.4608      31.9858
    8289      16.4635      31.7553
    8290      16.5089      32.8942
    8291      16.4739      32.6874
    8292      16.5344      32.0359
    8293      16.4855      32.5306
    8294      16.4911      32.1581
    8295      16.3852      30.5932
    8296      16.4050      31.1544
    8297      16.4924      32.3186
    8298      16.4860      32.5018
    8299      16.4356      32.2924
    8300      16.4260      32.1115
    8301      16.5620      32.5895
    8302      16.4648      32.2330
    8303      16.5005      32.4266
    8304      16.5645      32.5385
    8305      16.4774      32.0388
    8306      16.3812      31.7165
    8307      16.4583      32.3856
    8308      16.5536      31.8545
    8309      16.4697      32.3231
    8310      16.4953      32.1526
    8311      16.4657      32.3040
    8312      16.5240      32.4960
    8313      16.5369      32.6993
    8314      16.5611      31.8949
    8315      16.4788      32.2949
    8316      16.4221      31.3769
    8317      16.4623      31.3329
    8318      16.5393      31.3394
    8319      16.5221      32.2303
    8320      16.4206      31.7729
    8321      16.4707      31.8266
    8322      16.4714      31.9639
    8323      16.4866      31.7303
    8324      16.5177      32.6504
    8325      16.5098      32.2504
    8326      16.4527      32.2164
    8327      16.5085      32.7081
    8328      16.4893      32.5486
    8329      16.4248      33.0037
    8330      16.5400      32.0923
    8331      16.5566      32.3986
    8332      16.3916      32.3578
    8333      16.5657      32.3459
    8334      16.4869      32.2748
    8335      16.4584      32.3470
    8336      16.4525      32.2314
    8337      16.4912      32.5341
    8338      16.5700      32.6673
    8339      16.4562      32.4240
    8340      16.5009      31.2753
    8341      16.5378      31.8286
    8342      16.5157      32.4393
    8343      16.5438      32.3889
    8344      16.5561      32.8275
    8345      16.5565      32.0100
    8346      16.5281      32.0493
    8347      16.5016      32.6511
    8348      16.5794      32.5918
    8349      16.5377      32.6074
    8350      16.4594      32.2111
    8351      16.5062      31.7603
    8352      16.6224      32.9181
    8353      16.4959      32.2847
    8354      16.4722      32.3243
    8355      16.5514      32.4250
    8356      16.5199      32.3780
    8357      16.5466      32.1559
    8358      16.6448      32.8652
    8359      16.5808      32.6392
    8360      16.5663      32.1328
    8361      16.5084      32.5393
    8362      16.5662      32.5859
    8363      16.5280      31.7434
    8364      16.4764      30.9466
    8365      16.3823      31.2640
    8366      16.5086      30.7269
    8367      16.4492      31.5449
    8368      16.4485      31.1472
    8369      16.4601      31.9090
    8370      16.5761      32.2758
    8371      16.5249      31.6248
    8372      16.5071      31.5932
    8373      16.4557      32.1017
    8374      16.4220      31.9041
    8375      16.4399      31.9203
    8376      16.5168      31.5536
    8377      16.4497      31.1182
    8378      16.4510      31.1435
    8379      16.4903      31.8001
    8380      16.4486      31.5383
    8381      16.4859      32.6034
    8382      16.4958      32.7723
    8383      16.5502      32.6948
    8384      16.4520      32.5887
    8385      16.4747      32.8257
    8386      16.4649      31.9230
    8387      16.4907      31.4467
    8388      16.3535      30.8624
    8389      16.4862      32.5527
    8390      16.4866      32.6850
    8391      16.4893      32.6985
    8392      16.4113      31.7554
    8393      16.4574      31.9492
    8394      16.4949      31.8743
    8395      16.5310      32.2242
    8396      16.4818      32.6760
    8397      16.4268      32.5666
    8398      16.5369      32.1320
    8399      16.4937      31.8399
    8400      16.3654      31.9713
    8401      16.4483      31.9091
    8402      16.4179      32.4986
    8403      16.3965      32.0825
    8404      16.3061      32.1482
    8405      16.5221      32.7562
    8406      16.2805      31.7000
    8407      16.3327      31.9279
    8408      16.3876      30.9343
    8409      16.4950      31.8091
    8410      16.3520      31.6242
    8411      16.4989      31.3900
    8412      16.3824      31.9073
    8413      16.3223      31.2951
    8414      16.3981      32.1278
    8415      16.4420      31.3089
    8416      16.4563      31.2105
    8417      16.4460      31.4449
    8418      16.4923      30.9417
    8419      16.2735      31.3672
    8420      16.3774      31.2124
    8421      16.2847      30.8386
    8422      16.4988      31.7380
    8423      16.4385      31.8882
    8424      16.4373      31.5777
    8425      16.3726      32.1458
    8426      16.3978      31.3953
    8427      16.4614      32.0224
    8428      16.5577      31.7959
    8429      16.3903      30.8856
    8430      16.4009      31.3801
    8431      16.5109      32.7578
    8432      16.4305      32.1410
    8433      16.4065      31.7639
    8434      16.4270      32.0797
    8435      16.3838      32.1037
    8436      16.4909      32.4990
    8437      16.5404      32.5218
    8438      16.5256      32.4401
    8439      16.5068      31.5243
    8440      16.5179      32.0587
    8441      16.4726      31.3380
    8442      16.5073      32.1762
    8443      16.5539      31.6344
    8444      16.4974      31.6456
    8445      16.4367      31.0011
    8446      16.5281      31.6344
    8447      16.5216      31.8478
    8448      16.5424      31.4294
    8449      16.4498      31.5569
    8450      16.5306      32.0834
    8451      16.4527      31.0289
    8452      16.3403      30.5568
    8453      16.4864      32.2316
    8454      16.4383      32.3590
    8455      16.5135      32.4511
    8456      16.4467      31.8009
    8457      16.4261      32.2776
    8458      16.5572      32.9256
    8459      16.5980      32.4041
    8460      16.4917      31.6852
    8461      16.4505      31.9732
    8462      16.3981      32.3556
    8463      16.4466      32.0317
    8464      16.4738      32.7970
    8465      16.3417      31.6277
    8466      16.4424      32.5454
    8467      16.3629      31.5525
    8468      16.3973      32.4467
    8469      16.3076      32.1722
    8470      16.4265      32.0480
    8471      16.3681      32.4186
    8472      16.4082      32.0878
    8473      16.3854      31.9762
    8474      16.3669      31.5826
    8475      16.4388      31.7453
    8476      16.2877      31.9108
    8477      16.4612      32.6319
    8478      16.3546      31.9233
    8479      16.3431      32.2259
    8480      16.2882      32.7687
    8481      16.3316      32.8235
    8482      16.3018      32.3888
    8483      16.3734      33.0507
    8484      16.3813      32.7455
    8485      16.3061      32.1124
    8486      16.2964      31.1795
    8487      16.3326      32.3086
    8488      16.2818      31.6146
    8489      16.2501      31.7647
    8490      16.2464      30.9657
    8491      16.3992      31.4134
    8492      16.2482      31.3047
    8493      16.2974      30.7440
    8494      16.4127      32.6095
    8495      16.4618      32.4729
    8496      16.4401      31.0867
    8497      16.3557      31.1915
    8498      16.3993      32.2526
    8499      16.4652      31.4900
    8500      16.4211      31.7040
    8501      16.3746      31.9864
    8502      16.5728      31.7307
    8503      16.5064      31.9962
    8504      16.3868      31.6571
    8505      16.4174      31.6840
    8506      16.4359      31.1567
    8507      16.5819      31.8171
    8508      16.5223      33.0604
    8509      16.3618      32.2628
    8510      16.3844      32.2834
    8511      16.4000      32.0368
    8512      16.5035      31.8555
    8513      16.4952      31.9306
    8514      16.5225      31.9192
    8515      16.4340      31.6381
    8516      16.5070      32.0661
    8517      16.4535      31.6764
    8518      16.4744      32.2406
    8519      16.4416      32.0745
    8520      16.4297      32.7661
    8521      16.4652      31.9934
    8522      16.4799      31.5998
    8523      16.4887      32.9715
    8524      16.4458      32.4698
    8525      16.5528      32.1813
    8526      16.4514      32.0556
    8527      16.5923      32.9060
    8528      16.4944      33.1212
    8529      16.3994      31.9336
    8530      16.4364      31.6370
    8531      16.3753      31.7168
    8532      16.4338      32.6371
    8533      16.4397      32.3899
    8534      16.4054      32.2909
    8535      16.4017      31.8408
    8536      16.3943      32.0813
    8537      16.4723      32.0839
    8538      16.4520      32.2398
    8539      16.5845      32.0176
    8540      16.5414      33.1936
    8541      16.4430      31.6207
    8542      16.3644      31.4960
    8543      16.3161      31.6768
    8544      16.3464      32.1890
    8545      16.3403      31.4487
    8546      16.5600      31.1918
    8547      16.4821      31.8031
    8548      16.3835      31.4572
    8549      16.4695      32.5221
    8550      16.3223      31.5336
    8551      16.2944      32.5606
    8552      16.4436      31.2945
    8553      16.5314      32.4183
    8554      16.3207      31.7455
    8555      16.3943      31.2198
    8556      16.3807      31.1253
    8557      16.4268      31.4412
    8558      16.5409      31.7168
    8559      16.4468      31.4703
    8560      16.5081      31.3028
    8561      16.6017      32.0339
    8562      16.4508      32.1890
    8563      16.5315      31.0951
    8564      16.3983      32.2200
    8565      16.5438      31.3297
    8566      16.5570      31.9274
    8567      16.4397      31.7484
    8568      16.4000      31.8300
    8569      16.4424      31.9829
    8570      16.3774      31.8444
    8571      16.4795      32.4107
    8572      16.4755      32.3902
    8573      16.3832      31.2179
    8574      16.4667      31.8971
    8575      16.4831      31.3340
    8576      16.4642      31.3776
    8577      16.5214      32.2209
    8578      16.4541      32.2218
    8579      16.4015      32.1514
    8580      16.4213      32.2526
    8581      16.4386      31.7432
    8582      16.4315      31.4271
    8583      16.4289      31.1230
    8584      16.4482      32.3650
    8585      16.5418      31.7593
    8586      16.4833      31.3023
    8587      16.4144      31.7838
    8588      16.4570      31.7673
    8589      16.3952      31.1693
    8590      16.4357      31.3730
    8591      16.4210      31.8745
    8592      16.4595      32.7774
    8593      16.3317      32.2451
    8594      16.3967      32.2376
    8595      16.3306      31.6898
    8596      16.4112      32.3094
    8597      16.3756      32.1832
    8598      16.3978      32.0143
    8599      16.4466      32.7847
    8600      16.4623      32.4829
    8601      16.3754      32.1124
    8602      16.4420      33.0285
    8603      16.4026      32.4324
    8604      16.4439      31.5016
    8605      16.4382      31.8572
    8606      16.3973      32.0303
    8607      16.4539      31.1222
    8608      16.4969      32.7289
    8609      16.3830      32.3226
    8610      16.5282      32.6843
    8611      16.5153      31.8668
    8612      16.4198      31.6753
    8613      16.4278      32.7559
    8614      16.4827      32.8394
    8615      16.4859      32.1643
    8616      16.5328      32.4080
    8617      16.4656      31.6684
    8618      16.5220      31.9865
    8619      16.4279      31.9254
    8620      16.4251      32.5654
    8621      16.3639      32.1921
    8622      16.3923      31.9644
    8623      16.4070      31.7211
    8624      16.3901      32.6552
    8625      16.3164      32.4814
    8626      16.4103      31.8944
    8627      16.2418      31.9171
    8628      16.3594      32.2392
    8629      16.4798      31.5366
    8630      16.5254      32.5731
    8631      16.3358      31.6825
    8632      16.3864      31.1737
    8633      16.4248      32.2470
    8634      16.4848      32.1825
    8635      16.3979      31.3920
    8636      16.3772      32.0551
    8637      16.3801      32.0768
    8638      16.4184      31.7525
    8639      16.3399      32.1344
    8640      16.3885      31.7153
    8641      16.3319      30.7592
    8642      16.4490      31.9032
    8643      16.4873      31.9802
    8644      16.5018      30.6644
    8645      16.2774      31.2630
    8646      16.3484      30.3881
    8647      16.3734      31.5812
    8648      16.5133      32.6334
    8649      16.3611      32.0360
    8650      16.4531      32.2408
    8651      16.4494      32.2538
    8652      16.5377      32.3798
    8653      16.4028      31.3963
    8654      16.4640      32.1249
    8655      16.4512      31.4192
    8656      16.3838      32.2028
    8657      16.4817      32.2729
    8658      16.3472      31.0968
    8659      16.5026      32.3966
    8660      16.3003      31.3414
    8661      16.3560      32.2444
    8662      16.4331      31.9051
    8663      16.4486      32.7105
    8664      16.3937      31.8993
    8665      16.4219      31.4297
    8666      16.4581      31.7406
    8667      16.4933      32.5238
    8668      16.3961      32.5444
    8669      16.3635      31.8790
    8670      16.3597      32.3405
    8671      16.3631      31.4461
    8672      16.4299      32.1719
    8673      16.3393      32.2238
    8674      16.4550      32.4695
    8675      16.4337      32.0376
    8676      16.4000      31.4566
    8677      16.3958      31.9528
    8678      16.4513      32.2341
    8679      16.5510      31.9993
    8680      16.5271      32.7107
    8681      16.4837      32.2149
    8682      16.4451      32.7156
    8683      16.4410      31.2197
    8684      16.5427      31.5066
    8685      16.5075      32.5131
    8686      16.5681      32.5825
    8687      16.6011      32.4239
    8688      16.4742      31.6014
    8689      16.5197      31.9310
    8690      16.5370      32.2699
    8691      16.4840      31.6381
    8692      16.5269      32.3085
    8693      16.4332      31.6550
    8694      16.3308      31.3887
    8695      16.5442      31.4343
    8696      16.4677      31.2213
    8697      16.4251      31.8441
    8698      16.5510      32.5342
    8699      16.5416      31.2197
    8700      16.5153      30.6553
    8701      16.5156      31.3912
    8702      16.4568      31.2263
    8703      16.4855      31.3943
    8704      16.7007      33.2676
    8705      16.5921      31.1237
    8706      16.5074      32.2432
    8707      16.4739      31.8403
    8708      16.5883      31.6123
    8709      16.5278      30.8186
    8710      16.5029      32.0385
    8711      16.4494      31.3435
    8712      16.6252      32.3007
    8713      16.5655      31.9688
    8714      16.5191      32.4513
    8715      16.5753      33.0797
    8716      16.6193      32.6795
    8717      16.4961      31.3633
    8718      16.4744      31.2670
    8719      16.6437      31.4730
    8720      16.5607      32.6463
    8721      16.6650      32.7245
    8722      16.4940      31.3629
    8723      16.4504      32.4384
    8724      16.4873      30.7103
    8725      16.5453      32.9626
    8726      16.4260      31.5423
    8727      16.4775      30.7492
    8728      16.5557      31.5237
    8729      16.5932      31.4134
    8730      16.5990      31.0727
    8731      16.5227      30.9738
    8732      16.5120      31.8662
    8733      16.5069      31.1664
    8734      16.5746      31.3422
    8735      16.5457      31.2944
    8736      16.6886      31.9243
    8737      16.6819      32.5815
    8738      16.6630      32.2941
    8739      16.6814      32.7500
    8740      16.6269      32.8813
    8741      16.6345      32.7568
    8742      16.5896      32.0829
    8743      16.6100      31.6068
    8744      16.5865      31.0143
    8745      16.5917      32.3275
    8746      16.5401      31.8718
    8747      16.5489      32.3086
    8748      16.5632      32.6128
    8749      16.5821      32.0306
    8750      16.5997      32.1709
    8751      16.5714      31.9483
    8752      16.6015      31.4974
    8753      16.6514      31.8814
    8754      16.7187      32.3003
    8755      16.6373      32.7474
    8756      16.5986      31.5563
    8757      16.5818      31.7540
    8758      16.6635      32.4940
    8759      16.5661      31.6156
    8760      16.5874      31.7672
    8761      16.5968      31.7918
    8762      16.5832      32.1451
    8763      16.6099      31.7508
    8764      16.6156      32.1038
    8765      16.5809      31.7132
    8766      16.5686      32.2847
    8767      16.6584      32.1565
    8768      16.5928      31.3748
    8769      16.6204      32.3259
    8770      16.6399      32.4919
    8771      16.6280      32.2077
    8772      16.5697      32.1341
    8773      16.6098      31.5574
    8774      16.5475      32.0889
    8775      16.5729      32.6618
    8776      16.6100      32.8559
    8777      16.6444      33.0083
    8778      16.6362      31.8502
    8779      16.5119      32.1658
    8780      16.5373      32.0008
    8781      16.6344      32.1785
    8782      16.6134      31.6853
    8783      16.4973      31.8576
    8784      16.5982      32.2707
    8785      16.6505      32.4990
    8786      16.6167      32.3810
    8787      16.6064      32.5728
    8788      16.5327      32.4334
    8789      16.5345      30.8180
    8790      16.6230      31.2812
    8791      16.5839      31.4966
    8792      16.6488      31.0240
    8793      16.4742      29.5225
    8794      16.6828      32.5775
    8795      16.5783      32.2526
    8796      16.4348      31.6866
    8797      16.5841      32.1417
    8798      16.6692      32.6315
    8799      16.7186      32.8888
    8800      16.6313      33.0087
    8801      16.5947      32.4793
    8802      16.5973      32.8171
    8803      16.6187      32.2987
    8804      16.5903      31.5157
    8805      16.5557      32.5857
    8806      16.5713      31.9731
    8807      16.6406      32.6005
    8808      16.5850      32.6163
    8809      16.5909      31.1823
    8810      16.5371      32.0606
    8811      16.6193      31.8720
    8812      16.6129      31.6988
    8813      16.5887      32.1790
    8814      16.5316      31.4112
    8815      16.5844      32.1183
    8816      16.6267      32.4401
    8817      16.6376      32.1222
    8818      16.5260      32.5996
    8819      16.5672      32.4666
    8820      16.5679      31.6295
    8821      16.6484      32.2758
    8822      16.6142      32.6177
    8823      16.6571      32.9686
    8824      16.5607      32.2207
    8825      16.4995      31.0216
    8826      16.4952      31.0068
    8827      16.4980      31.0325
    8828      16.5878      31.8879
    8829      16.5437      32.2067
    8830      16.4482      31.7328
    8831      16.4589      31.4882
    8832      16.5166      32.1416
    8833      16.5456      32.4475
    8834      16.5427      31.9980
    8835      16.6173      31.4564
    8836      16.5296      31.0960
    8837      16.5782      31.6740
    8838      16.4704      30.9456
    8839      16.5280      32.5603
    8840      16.5989      32.2553
    8841      16.6012      31.3437
    8842      16.5807      31.4293
    8843      16.4650      31.4426
    8844      16.5611      30.8217
    8845      16.5591      31.5207
    8846      16.6273      32.1440
    8847      16.6286      32.7755
    8848      16.5478      31.8844
    8849      16.7019      32.8050
    8850      16.7050      31.7692
    8851      16.6094      32.2053
    8852      16.7339      33.6981
    8853      16.5614      32.1882
    8854      16.5511      31.9134
    8855      16.5521      31.8178
    8856      16.5391      31.9862
    8857      16.5296      32.4573
    8858      16.5884      32.3544
    8859      16.5506      32.3436
    8860      16.5485      32.1140
    8861      16.6254      31.9718
    8862      16.5158      31.1784
    8863      16.5076      30.9743
    8864      16.5930      32.1171
    8865      16.4913      31.9288
    8866      16.5761      31.8237
    8867      16.6175      32.6923
    8868      16.5956      32.2677
    8869      16.5595      31.6249
    8870      16.5783      31.2308
    8871      16.5688      32.5546
    8872      16.5208      32.2550
    8873      16.5919      32.5827
    8874      16.4407      32.2852
    8875      16.4885      31.8654
    8876      16.5233      31.6625
    8877      16.5733      31.6925
    8878      16.6080      32.5609
    8879      16.5172      32.1727
    8880      16.5611      31.1390
    8881      16.5262      31.6771
    8882      16.5483      31.8977
    8883      16.5912      31.7780
    8884      16.5339      31.4202
    8885      16.5752      30.7665
    8886      16.5772      31.7955
    8887      16.4959      31.1703
    8888      16.5339      32.2739
    8889      16.5853      31.6831
    8890      16.5158      31.5222
    8891      16.5088      31.2189
    8892      16.5731      32.1333
    8893      16.5891      31.0516
    8894      16.5967      32.5566
    8895      16.5083      32.1166
    8896      16.4461      31.9132
    8897      16.4875      32.1349
    8898      16.5155      32.2390
    8899      16.4550      31.3836
    8900      16.5597      31.4345
    8901      16.5055      32.0426
    8902      16.4595      31.6004
    8903      16.3519      31.5876
    8904      16.5155      32.0767
    8905      16.5470      32.3145
    8906      16.3709      31.3843
    8907      16.6161      32.4569
    8908      16.5946      32.5616
    8909      16.5307      31.5042
    8910      16.5472      32.0363
    8911      16.5030      31.4494
    8912      16.6429      31.7952
    8913      16.5036      32.0761
    8914      16.4352      31.8918
    8915      16.5210      30.7015
    8916      16.5354      32.5964
    8917      16.5442      32.8814
    8918      16.5096      32.1154
    8919      16.5409      31.8678
    8920      16.5182      30.9886
    8921      16.6410      31.5170
    8922      16.4756      32.1642
    8923      16.4825      31.1294
    8924      16.6373      32.9168
    8925      16.5351      32.1631
    8926      16.4896      31.3038
    8927      16.5467      32.4426
    8928      16.4696      32.5305
    8929      16.5809      31.5405
    8930      16.5099      31.5095
    8931      16.5490      33.0749
    8932      16.4672      32.4290
    8933      16.5541      32.5997
    8934      16.5639      32.5426
    8935      16.6397      32.3551
    8936      16.6232      32.0819
    8937      16.5497      31.9260
    8938      16.6477      32.6965
    8939      16.6675      32.2179
    8940      16.6312      32.5171
    8941      16.6126      32.1022
    8942      16.5537      32.8252
    8943      16.5761      32.4880
    8944      16.6737      32.7112
    8945      16.5342      32.3407
    8946      16.5662      31.8880
    8947      16.4717      31.2606
    8948      16.5880      31.5690
    8949      16.6372      31.0124
    8950      16.7055      31.5760
    8951      16.5833      31.8112
    8952      16.6319      32.2360
    8953      16.7264      32.2298
    8954      16.6667      32.6983
    8955      16.6253      32.5105
    8956      16.7206      32.3624
    8957      16.7257      31.7254
    8958      16.6117      32.2612
    8959      16.7299      32.8055
    8960      16.7345      33.0427
    8961      16.6079      32.6757
    8962      16.6357      32.4779
    8963      16.6383      32.3755
    8964      16.7282      32.8981
    8965      16.6788      31.6166
    8966      16.6782      32.0106
    8967      16.6714      31.4784
    8968      16.7292      32.5319
    8969      16.6672      32.2461
    8970      16.5668      32.3237
    8971      16.5987      31.0190
    8972      16.5944      31.3379
    8973      16.5702      31.9862
    8974      16.6108      32.0852
    8975      16.5237      31.5926
    8976      16.6241      31.7664
    8977      16.5626      31.6775
    8978      16.4819      31.6130
    8979      16.5660      31.5511
    8980      16.5308      31.3592
    8981      16.6206      31.9541
    8982      16.5809      32.2225
    8983      16.5495      31.4323
    8984      16.5728      31.9423
    8985      16.6354      31.6807
    8986      16.5517      31.9913
    8987      16.5908      31.8646
    8988      16.5380      31.5812
    8989      16.5682      31.7858
    8990      16.6032      31.8793
    8991      16.4877      31.7899
    8992      16.5335      31.5401
    8993      16.5319      31.5120
    8994      16.5088      30.8896
    8995      16.4689      31.3953
    8996      16.6035      32.0561
    8997      16.5083      32.3087
    8998      16.5857      32.3317
    8999      16.5818      31.2670
    9000      16.6015      32.0230
    9001      16.5591      32.0045
    9002      16.6124      31.9261
    9003      16.5551      31.1604
    9004      16.6073      31.4407
    9005      16.5802      31.6460
    9006      16.6146      31.4181
    9007      16.5348      31.1647
    9008      16.6588      31.3282
    9009      16.5489      31.2395
    9010      16.6174      31.9967
    9011      16.6502      31.5813
    9012      16.6242      31.5738
    9013      16.4559      31.1972
    9014      16.5834      31.7674
    9015      16.5591      31.2473
    9016      16.5761      31.2007
    9017      16.5548      31.4097
    9018      16.5130      31.4196
    9019      16.4992      30.7864
    9020      16.6075      31.5058
    9021      16.5910      31.5173
    9022      16.5635      31.0541
    9023      16.5389      31.3403
    9024      16.5295      31.2890
    9025      16.5307      31.5246
    9026      16.5717      31.3816
    9027      16.5398      30.9487
    9028      16.5837      31.1441
    9029      16.5252      31.0874
    9030      16.4958      31.3629
    9031      16.5715      31.8418
    9032      16.5418      31.4176
    9033      16.5564      30.9834
    9034      16.5574      30.6994
    9035      16.6623      31.6309
    9036      16.5617      31.4297
    9037      16.5440      31.6133
    9038      16.6279      32.0765
    9039      16.6596      31.8949
    9040      16.5973      31.3285
    9041      16.6304      31.5146
    9042      16.5243      31.0319
    9043      16.5033      30.8901
    9044      16.4850      30.5513
    9045      16.6259      31.4633
    9046      16.5718      31.2344
    9047      16.5245      31.6290
    9048      16.5801      31.1383
    9049      16.5998      31.9196
    9050      16.6711      31.6865
    9051      16.6223      31.3994
    9052      16.6169      31.1765
    9053      16.6331      31.6142
    9054      16.5492      30.9594
    9055      16.5975      31.1407
    9056      16.6866      31.9609
    9057      16.5955      31.2962
    9058      16.6221      31.0635
    9059      16.5656      31.7263
    9060      16.5640      31.2888
    9061      16.5800      32.8598
    9062      16.5349      31.8400
    9063      16.5180      31.8941
    9064      16.7345      33.2703
    9065      16.6414      33.1765
    9066      16.6807      32.0585
    9067      16.5888      32.8393
    9068      16.6072      32.8406
    9069      16.6206      32.6678
    9070      16.6829      32.4476
    9071      16.6181      32.2279
    9072      16.6468      32.4716
    9073      16.6028      32.8730
    9074      16.6419      32.2411
    9075      16.5398      32.0300
    9076      16.4641      31.6920
    9077      16.6027      32.3612
    9078      16.6547      32.2906
    9079      16.5472      32.5968
    9080      16.5513      31.2728
    9081      16.6804      32.7422
    9082      16.6036      31.4225
    9083      16.5081      31.9664
    9084      16.6224      32.5809
    9085      16.6254      31.7734
    9086      16.4861      31.9219
    9087      16.5819      31.3884
    9088      16.6247      32.1854
    9089      16.5881      32.2760
    9090      16.6107      32.7192
    9091      16.6965      33.1481
    9092      16.6575      31.8295
    9093      16.6078      31.7283
    9094      16.6853      31.6610
    9095      16.6560      32.2920
    9096      16.5540      31.6251
    9097      16.6651      31.8508
    9098      16.6326      32.0320
    9099      16.6174      31.3440
    9100      16.5984      31.8952
    9101      16.5860      31.7383
    9102      16.6259      31.8777
    9103      16.6664      32.1134
    9104      16.6379      31.3237
    9105      16.6529      32.0770
    9106      16.5572      32.0497
    9107      16.6405      32.0933
    9108      16.5606      31.9460
    9109      16.7167      32.0227
    9110      16.5609      31.9552
    9111      16.5985      31.0017
    9112      16.6116      31.1405
    9113      16.6444      31.8138
    9114      16.5614      31.1946
    9115      16.6319      31.9515
    9116      16.7188      31.0915
    9117      16.7584      31.9279
    9118      16.5844      31.4989
    9119      16.5430      31.2487
    9120      16.6131      32.0994
    9121      16.5901      31.8801
    9122      16.5524      31.4745
    9123      16.7223      31.9288
    9124      16.5289      31.4349
    9125      16.6618      30.7207
    9126      16.5553      32.2841
    9127      16.5187      32.4787
    9128      16.5823      31.9477
    9129      16.5353      31.6492
    9130      16.6006      31.6650
    9131      16.6374      32.7428
    9132      16.6352      32.0851
    9133      16.5935      31.8045
    9134      16.5900      31.8008
    9135      16.5969      31.7393
    9136      16.6944      32.5810
    9137      16.6104      31.8461
    9138      16.6145      31.7837
    9139      16.5733      32.2216
    9140      16.5728      31.5614
    9141      16.6215      31.1170
    9142      16.5068      31.7096
    9143      16.4686      31.5662
    9144      16.6172      31.7448
    9145      16.5916      31.3469
    9146      16.5647      31.5937
    9147      16.5435      32.1757
    9148      16.4660      32.1748
    9149      16.6897      32.8674
    9150      16.5109      32.2026
    9151      16.5017      31.0383
    9152      16.6143      32.8272
    9153      16.5804      32.4437
    9154      16.5488      31.8697
    9155      16.6545      32.6853
    9156      16.6459      32.5899
    9157      16.6275      31.6905
    9158      16.7391      31.7891
    9159      16.6684      32.3450
    9160      16.6498      32.7849
    9161      16.6450      32.4042
    9162      16.6827      31.9345
    9163      16.6059      32.1790
    9164      16.6508      32.6358
    9165      16.5389      32.0379
    9166      16.7201      30.6418
    9167      16.6837      32.0040
    9168      16.5647      31.4700
    9169      16.7409      32.4650
    9170      16.6620      32.5449
    9171      16.5767      32.1648
    9172      16.4282      31.2421
    9173      16.5864      31.9691
    9174      16.5381      32.5554
    9175      16.4586      32.0006
    9176      16.5450      31.8727
    9177      16.5682      31.7705
    9178      16.5076      32.4344
    9179      16.5287      32.3573
    9180      16.5317      32.5150
    9181      16.4303      31.5405
    9182      16.6021      32.5695
    9183      16.6045      32.5362
    9184      16.5284      31.9983
    9185      16.5755      32.8391
    9186      16.5276      31.6258
    9187      16.5314      31.4100
    9188      16.4642      32.1928
    9189      16.5900      32.7599
    9190      16.4715      32.3742
    9191      16.5623      32.6606
    9192      16.4488      32.6307
    9193      16.4270      32.1862
    9194      16.4639      32.4131
    9195      16.4992      31.5546
    9196      16.4323      32.5818
    9197      16.4765      32.4451
    9198      16.3985      32.1722
    9199      16.3824      32.7342
    9200      16.5612      32.5980
    9201      16.4690      32.2734
    9202      16.5294      32.3380
    9203      16.5903      33.0249
    9204      16.5193      32.4995
    9205      16.5650      33.0997
    9206      16.5112      32.1371
    9207      16.5051      31.4011
    9208      16.5615      31.3729
    9209      16.5064      31.2368
    9210      16.6161      32.7021
    9211      16.5009      31.9424
    9212      16.5906      32.0558
    9213      16.6185      33.0700
    9214      16.6036      32.2735
    9215      16.4444      32.2921
    9216      16.5680      32.5101
    9217      16.4235      32.2340
    9218      16.5336      31.8404
    9219      16.5887      31.6951
    9220      16.5114      31.6397
    9221      16.4697      32.5351
    9222      16.5711      32.5208
    9223      16.5311      32.0391
    9224      16.5935      32.5662
    9225      16.5126      32.6030
    9226      16.5888      32.5788
    9227      16.5106      31.3533
    9228      16.6132      32.4032
    9229      16.5743      31.6627
    9230      16.4751      32.5661
    9231      16.5867      31.7492
    9232      16.4187      31.8906
    9233      16.5410      31.9160
    9234      16.5351      32.1267
    9235      16.6093      31.9668
    9236      16.6049      32.6554
    9237      16.5313      31.5193
    9238      16.4492      30.5380
    9239      16.5367      32.1300
    9240      16.4512      30.7224
    9241      16.4393      31.6800
    9242      16.5307      31.6802
    9243      16.4301      30.6826
    9244      16.4419      32.0014
    9245      16.3277      31.1218
    9246      16.4304      31.8688
    9247      16.5649      31.9067
    9248      16.5269      31.7288
    9249      16.4580      32.0665
    9250      16.6256      31.9728
    9251      16.6437      31.9971
    9252      16.5187      31.9192
    9253      16.6151      31.7013
    9254      16.5168      31.9674
    9255      16.5027      32.3799
    9256      16.5355      31.8334
    9257      16.5368      32.5077
    9258      16.4783      31.4496
    9259      16.5297      32.8380
    9260      16.4033      31.5434
    9261      16.5314      32.0744
    9262      16.3712      31.9468
    9263      16.4791      32.1855
    9264      16.4314      32.2489
    9265      16.5305      31.9618
    9266      16.5359      32.4989
    9267      16.5828      32.1140
    9268      16.3992      31.0920
    9269      16.5270      32.4447
    9270      16.5185      32.3175
    9271      16.6221      31.4526
    9272      16.5835      32.0379
    9273      16.6795      33.1871
    9274      16.5805      32.1919
    9275      16.5811      32.3619
    9276      16.5164      31.5668
    9277      16.5196      31.5623
    9278      16.4517      31.7954
    9279      16.6144      32.7106
    9280      16.6330      32.7824
    9281      16.4859      32.2186
    9282      16.5416      31.4837
    9283      16.5013      32.2096
    9284      16.4161      30.8488
    9285      16.4273      31.1831
    9286      16.5041      31.3350
    9287      16.5549      31.2279
    9288      16.6079      32.7647
    9289      16.4907      32.5899
    9290      16.5354      32.6821
    9291      16.5114      31.7873
    9292      16.6008      31.4115
    9293      16.4959      31.5947
    9294      16.5485      31.9260
    9295      16.6011      31.1976
    9296      16.5087      30.7784
    9297      16.5581      31.4779
    9298      16.5999      31.1429
    9299      16.6158      31.4480
    9300      16.6687      32.7062
    9301      16.5714      31.4318
    9302      16.4764      31.7467
    9303      16.5451      32.2641
    9304      16.5329      32.2809
    9305      16.5419      32.5169
    9306      16.5644      31.5191
    9307      16.5042      31.7290
    9308      16.4791      31.9030
    9309      16.4534      31.3655
    9310      16.6054      31.9090
    9311      16.4654      31.2092
    9312      16.5513      31.4812
    9313      16.4532      31.1586
    9314      16.3715      31.6485
    9315      16.3760      31.5349
    9316      16.4604      31.5099
    9317      16.4779      31.7401
    9318      16.4660      31.7934
    9319      16.4881      32.1227
    9320      16.3922      31.3208
    9321      16.4632      31.8804
    9322      16.5156      32.8653
    9323      16.4030      31.9076
    9324      16.3866      32.5374
    9325      16.3887      32.2002
    9326      16.4445      31.7542
    9327      16.5797      32.2173
    9328      16.5665      31.8519
    9329      16.6907      32.5054
    9330      16.5228      31.7944
    9331      16.6443      32.6247
    9332      16.5430      32.2577
    9333      16.4561      31.6735
    9334      16.5385      32.0127
    9335      16.7190      32.0062
    9336      16.5640      31.5162
    9337      16.5729      32.0700
    9338      16.5877      31.7817
    9339      16.4720      32.4825
    9340      16.5122      31.5915
    9341      16.5057      32.3927
    9342      16.5521      32.1058
    9343      16.4148      31.4084
    9344      16.4910      31.6484
    9345      16.5128      32.8942
    9346      16.4530      32.1043
    9347      16.4982      32.2405
    9348      16.6565      32.2261
    9349      16.5053      32.5994
    9350      16.4596      32.2263
    9351      16.5547      32.4740
    9352      16.5556      32.6370
    9353      16.5385      32.8725
    9354      16.5004      32.0808
    9355      16.6745      32.7405
    9356      16.4589      32.3252
    9357      16.6730      31.4953
    9358      16.6597      32.8471
    9359      16.6247      32.7893
    9360      16.6708      33.0200
    9361      16.5588      32.0333
    9362      16.5525      32.8016
    9363      16.4832      32.1944
    9364      16.5445      31.5304
    9365      16.4892      31.5615
    9366      16.5763      32.2457
    9367      16.6837      32.3446
    9368      16.4893      32.2306
    9369      16.5028      32.4600
    9370      16.5436      32.2669
    9371      16.5419      31.9719
    9372      16.5012      32.4219
    9373      16.6631      32.5923
    9374      16.4245      31.9439
    9375      16.5826      32.2147
    9376      16.5133      30.9122
    9377      16.5283      31.5482
    9378      16.5744      32.7462
    9379      16.5208      32.8062
    9380      16.5860      32.1728
    9381      16.4772      32.0836
    9382      16.4527      31.5979
    9383      16.5256      31.7726
    9384      16.5120      31.0079
    9385      16.4713      31.0161
    9386      16.5041      32.2312
    9387      16.4101      31.9827
    9388      16.6510      32.6364
    9389      16.5182      31.8110
    9390      16.6880      32.7986
    9391      16.5744      31.7631
    9392      16.5446      31.9823
    9393      16.5483      31.3505
    9394      16.6565      31.9759
    9395      16.5437      31.2001
    9396      16.6076      32.0219
    9397      16.5329      31.8455
    9398      16.6059      32.4804
    9399      16.5356      32.6535
    9400      16.5516      32.3287
    9401      16.6321      32.1462
    9402      16.5561      32.0802
    9403      16.6995      31.6771
    9404      16.6023      31.7188
    9405      16.5897      30.6357
    9406      16.5524      31.1940
    9407      16.5638      31.4622
    9408      16.5482      31.9358
    9409      16.6619      31.7574
    9410      16.5916      30.8257
    9411      16.5062      29.9014
    9412      16.5849      31.2288
    9413      16.6642      31.5347
    9414      16.5284      30.5876
    9415      16.5366      30.2510
    9416      16.4904      30.0277
    9417      16.6110      30.0173
    9418      16.6074      30.4765
    9419      16.5507      30.5910
    9420      16.6383      31.1515
    9421      16.6386      31.0081
    9422      16.5674      30.5157
    9423      16.5671      30.7496
    9424      16.6818      30.9043
    9425      16.6289      31.1112
    9426      16.6300      31.1101
    9427      16.6950      30.9803
    9428      16.5794      31.2454
    9429      16.5888      30.5923
    9430      16.5394      30.5662
    9431      16.6070      30.6336
    9432      16.5912      30.6793
    9433      16.5155      30.3171
    9434      16.6484      31.2601
    9435      16.6723      30.4236
    9436      16.6685      31.0564
    9437      16.5397      30.6669
    9438      16.6105      30.8553
    9439      16.5905      30.9206
    9440      16.6120      30.7162
    9441      16.4612      30.6579
    9442      16.5574      31.0821
    9443      16.6115      31.3403
    9444      16.7032      30.8520
    9445      16.6000      30.6534
    9446      16.6464      30.8377
    9447      16.6498      31.3493
    9448      16.6357      31.3477
    9449      16.5289      31.1768
    9450      16.5760      30.9103
    9451      16.5920      30.5086
    9452      16.6173      30.4674
    9453      16.5627      30.9862
    9454      16.5133      30.4847
    9455      16.5771      30.9410
    9456      16.5774      30.6458
    9457      16.5683      30.7869
    9458      16.5222      30.3089
    9459      16.4901      30.2657
    9460      16.4999      30.6491
    9461      16.4048      30.2130
    9462      16.4919      30.6465
    9463      16.5437      30.7971
    9464      16.6111      31.3414
    9465      16.5857      30.9095
    9466      16.5887      31.8866
    9467      16.5459      31.3410
    9468      16.6152      31.5569
    9469      16.6436      32.2113
    9470      16.5550      31.9199
    9471      16.5883      32.4016
    9472      16.5881      31.2902
    9473      16.6116      31.6620
    9474      16.5185      31.8658
    9475      16.5976      31.3803
    9476      16.5753      31.8583
    9477      16.5424      31.4369
    9478      16.6016      31.8304
    9479      16.5361      31.3594
    9480      16.5163      30.9758
    9481      16.5406      30.9919
    9482      16.5160      30.8118
    9483      16.5859      31.8680
    9484      16.5690      31.3289
    9485      16.5974      30.7814
    9486      16.4852      30.4203
    9487      16.4869      30.5699
    9488      16.4350      31.1456
    9489      16.5333      30.6461
    9490      16.5466      30.7174
    9491      16.5578      31.7096
    9492      16.5396      31.5162
    9493      16.5227      30.9375
    9494      16.5731      31.3182
    9495      16.5974      31.1562
    9496      16.6100      31.1714
    9497      16.4970      30.7261
    9498      16.5519      31.0701
    9499      16.5602      30.8169
    9500      16.5999      30.8849
    9501      16.5644      31.2391
    9502      16.5857      30.9081
    9503      16.4933      30.2955
    9504      16.4813      30.5455
    9505      16.4524      30.4940
    9506      16.6650      30.7578
    9507      16.5345      30.7705
    9508      16.6426      31.1899
    9509      16.5773      31.2163
    9510      16.5890      31.7796
    9511      16.5532      31.8080
    9512      16.5593      31.4040
    9513      16.6390      31.3365
    9514      16.5481      31.5451
    9515      16.5837      31.2563
    9516      16.5907      31.0873
    9517      16.6581      32.0586
    9518      16.7091      31.4970
    9519      16.6027      31.2391
    9520      16.6607      31.3911
    9521      16.6530      31.0718
    9522      16.5599      32.0772
    9523      16.6147      31.7695
    9524      16.5904      31.4446
    9525      16.7110      31.8261
    9526      16.6231      31.0544
    9527      16.4858      30.4499
    9528      16.6103      30.8813
    9529      16.6317      31.1040
    9530      16.6195      30.8794
    9531      16.5767      30.7657
    9532      16.6437      31.3077
    9533      16.5366      31.2781
    9534      16.5557      31.2885
    9535      16.6613      31.4243
    9536      16.5959      31.1431
    9537      16.4498      30.2871
    9538      16.5971      31.1314
    9539      16.6146      31.5902
    9540      16.6064      30.8913
    9541      16.5874      31.1322
    9542      16.6183      31.9953
    9543      16.6585      32.0006
    9544      16.7395      31.7887
    9545      16.6310      31.7454
    9546      16.6584      31.2632
    9547      16.6532      31.7564
    9548      16.5642      31.0078
    9549      16.6218      31.2883
    9550      16.5445      31.1723
    9551      16.6218      31.2040
    9552      16.5444      30.5925
    9553      16.5538      30.5428
    9554      16.6552      31.2612
    9555      16.6245      30.9070
    9556      16.5392      30.7706
    9557      16.5906      31.1318
    9558      16.6272      30.7005
    9559      16.6689      30.7614
    9560      16.6443      30.8894
    9561      16.6063      30.9484
    9562      16.6076      30.6379
    9563      16.6657      30.9324
    9564      16.6509      31.8477
    9565      16.5582      31.4163
    9566      16.5994      31.0734
    9567      16.7110      31.2399
    9568      16.6663      31.1444
    9569      16.6472      30.9003
    9570      16.6451      30.9696
    9571      16.6690      30.7257
    9572      16.7261      31.2464
    9573      16.5565      30.7735
    9574      16.5529      30.3133
    9575      16.6493      31.3916
    9576      16.6942      31.1922
    9577      16.6214      30.7587
    9578      16.5838      30.5504
    9579      16.6740      31.2057
    9580      16.6280      30.7437
    9581      16.5000      30.8202
    9582      16.6927      30.7960
    9583      16.6563      31.2523
    9584      16.6340      30.8020
    9585      16.6713      31.0982
    9586      16.6231      30.4757
    9587      16.7100      31.0429
    9588      16.6633      30.9643
    9589      16.6685      30.7243
    9590      16.6838      30.9232
    9591      16.6547      31.4486
    9592      16.7095      31.2574
    9593      16.7436      32.6603
    9594      16.7420      31.4558
    9595      16.7004      31.7774
    9596      16.6153      31.1015
    9597      16.6640      31.0851
    9598      16.6103      30.8297
    9599      16.4963      30.6524
    9600      16.5031      31.3389
    9601      16.5531      30.3291
    9602      16.6741      31.6493
    9603      16.7259      32.0873
    9604      16.6030      31.3687
    9605      16.7364      32.5829
    9606      16.6306      30.9017
    9607      16.5714      31.4909
    9608      16.4867      30.9169
    9609      16.5018      30.4164
    9610      16.6901      31.1328
    9611      16.5782      31.0449
    9612      16.6386      31.3567
    9613      16.5648      30.6159
    9614      16.5694      30.2529
    9615      16.5851      30.6408
    9616      16.7405      31.3085
    9617      16.5719      30.8773
    9618      16.5553      31.0573
    9619      16.5548      30.5213
    9620      16.5441      30.5990
    9621      16.6044      31.1750
    9622      16.7077      31.2361
    9623      16.6863      31.0629
    9624      16.5635      30.5282
    9625      16.6479      30.5013
    9626      16.5671      30.6975
    9627      16.6666      30.9662
    9628      16.7060      30.9423
    9629      16.5655      31.0505
    9630      16.6127      30.6565
    9631      16.6073      30.4306
    9632      16.6287      31.1916
    9633      16.5653      30.8783
    9634      16.4945      30.5925
    9635      16.5016      30.5509
    9636      16.6198      30.7069
    9637      16.5863      30.7636
    9638      16.5695      30.8068
    9639      16.5849      30.8931
    9640      16.5457      30.8335
    9641      16.4990      31.0847
    9642      16.4683      30.4032
    9643      16.5441      31.2303
    9644      16.5359      30.5818
    9645      16.6039      31.1021
    9646      16.5280      30.4581
    9647      16.5382      30.4989
    9648      16.6702      31.1814
    9649      16.5100      30.7286
    9650      16.5433      30.7697
    9651      16.5416      30.7499
    9652      16.5900      31.1102
    9653      16.6844      31.3325
    9654      16.5679      31.0074
    9655      16.5718      31.7227
    9656      16.6116      31.3934
    9657      16.6957      31.2794
    9658      16.5217      30.5319
    9659      16.4363      30.1349
    9660      16.5157      30.5755
    9661      16.6469      31.2416
    9662      16.5725      31.3548
    9663      16.6409      32.0303
    9664      16.7120      32.5274
    9665      16.7033      32.0962
    9666      16.6872      32.9470
    9667      16.5491      32.3544
    9668      16.6298      32.3107
    9669      16.6961      32.7212
    9670      16.6358      32.4044
    9671      16.6460      32.3424
    9672      16.5683      31.4301
    9673      16.5730      31.5765
    9674      16.6997      32.6638
    9675      16.6680      32.7261
    9676      16.6048      32.6701
    9677      16.6463      32.5994
    9678      16.5522      32.1802
    9679      16.6863      32.8106
    9680      16.5172      32.4260
    9681      16.5201      32.4422
    9682      16.5531      33.0435
    9683      16.5218      32.3449
    9684      16.5866      32.5450
    9685      16.5537      32.2879
    9686      16.6190      33.1235
    9687      16.6168      31.6646
    9688      16.5604      31.3922
    9689      16.4619      31.1805
    9690      16.6445      32.6890
    9691      16.5671      32.2490
    9692      16.6073      32.5912
    9693      16.4688      32.0067
    9694      16.5105      32.0632
    9695      16.6029      32.3736
    9696      16.5594      32.7742
    9697      16.6101      32.8183
    9698      16.6043      31.8116
    9699      16.4890      31.3326
    9700      16.5344      31.3491
    9701      16.6143      31.3579
    9702      16.5338      32.2230
    9703      16.6585      32.4592
    9704      16.6250      32.4870
    9705      16.5762      31.6784
    9706      16.5956      32.4015
    9707      16.6682      32.5111
    9708      16.5986      32.7838
    9709      16.6824      31.8498
    9710      16.6143      32.0164
    9711      16.4984      31.9368
    9712      16.6342      32.3719
    9713      16.6520      32.6321
    9714      16.6263      32.2642
    9715      16.6821      32.2663
    9716      16.6529      31.4456
    9717      16.6487      31.4302
    9718      16.5860      31.7449
    9719      16.4738      32.0699
    9720      16.5194      32.2788
    9721      16.5961      31.8436
    9722      16.5748      32.5132
    9723      16.4470      31.7976
    9724      16.5983      32.4002
    9725      16.5978      32.3106
    9726      16.6128      33.0320
    9727      16.6874      33.0844
    9728      16.6606      32.9137
    9729      16.6237      32.6742
    9730      16.6210      32.4529
    9731      16.5585      31.6386
    9732      16.5419      31.8776
    9733      16.5967      31.7888
    9734      16.5699      32.2644
    9735      16.5231      31.8201
    9736      16.4687      31.9433
    9737      16.6762      32.9481
    9738      16.6227      32.1598
    9739      16.6874      32.0465
    9740      16.5547      31.5511
    9741      16.6653      31.8165
    9742      16.5472      31.5246
    9743      16.5447      32.0389
    9744      16.5145      31.5614
    9745      16.5242      31.3969
    9746      16.6163      32.7149
    9747      16.5202      32.2189
    9748      16.5709      31.8406
    9749      16.6040      32.1552
    9750      16.6678      32.0581
    9751      16.5980      32.7083
    9752      16.5220      32.3221
    9753      16.6777      32.6606
    9754      16.5414      32.4779
    9755      16.5801      31.7050
    9756      16.6278      32.0256
    9757      16.6723      31.4638
    9758      16.5821      31.4914
    9759      16.6745      33.0534
    9760      16.6361      32.0087
    9761      16.6497      32.6707
    9762      16.5832      32.6107
    9763      16.5057      32.3182
    9764      16.5640      32.0541
    9765      16.6337      32.6231
    9766      16.6989      31.4615
    9767      16.6017      31.6099
    9768      16.6653      32.7681
    9769      16.6530      32.5857
    9770      16.7521      32.3338
    9771      16.5895      31.3986
    9772      16.6760      32.5015
    9773      16.5727      31.2871
    9774      16.6481      32.3037
    9775      16.5295      32.2906
    9776      16.6004      32.2293
    9777      16.7643      33.0568
    9778      16.6842      32.5121
    9779      16.6651      32.5061
    9780      16.6534      31.9976
    9781      16.6506      31.8246
    9782      16.5981      32.0682
    9783      16.6145      32.0510
    9784      16.4727      32.1057
    9785      16.5810      31.8194
    9786      16.6596      32.0050
    9787      16.6517      32.1502
    9788      16.5819      31.8054
    9789      16.6148      32.0798
    9790      16.6291      32.3946
    9791      16.5138      30.9833
    9792      16.7012      32.8195
    9793      16.5602      32.2930
    9794      16.7416      32.5607
    9795      16.6992      32.4233
    9796      16.6097      32.0272
    9797      16.6370      32.2336
    9798      16.5993      31.7933
    9799      16.5747      32.0202
    9800      16.5115      31.0990
    9801      16.5538      31.8822
    9802      16.6082      31.6108
    9803      16.5986      32.5991
    9804      16.5892      31.8516
    9805      16.6097      31.1567
    9806      16.6739      31.9504
    9807      16.6729      32.0560
    9808      16.6170      31.9137
    9809      16.5551      30.6985
    9810      16.5079      31.0543
    9811      16.4810      31.6104
    9812      16.5499      31.3505
    9813      16.5299      32.1340
    9814      16.5580      31.7407
    9815      16.6702      31.4693
    9816      16.5598      30.9014
    9817      16.6099      31.0454
    9818      16.6122      32.0328
    9819      16.6555      31.3389
    9820      16.5559      30.8240
    9821      16.5592      32.1630
    9822      16.5806      31.9287
    9823      16.4765      31.9683
    9824      16.5001      32.2085
    9825      16.5871      32.6624
    9826      16.6287      32.5510
    9827      16.5553      31.6239
    9828      16.6122      30.8848
    9829      16.6351      31.7533
    9830      16.6354      31.9646
    9831      16.5361      30.8293
    9832      16.6572      32.0059
    9833      16.5990      31.2324
    9834      16.5850      32.0782
    9835      16.5804      32.3506
    9836      16.4795      32.1174
    9837      16.5196      32.1088
    9838      16.6539      32.9252
    9839      16.6655      32.9825
    9840      16.5942      32.2579
    9841      16.5101      31.4658
    9842      16.5885      31.7109
    9843      16.5484      30.9863
    9844      16.5696      31.8905
    9845      16.5868      31.2202
    9846      16.5051      31.0646
    9847      16.5700      32.3583
    9848      16.6988      32.6032
    9849      16.5761      31.8310
    9850      16.5717      31.8228
    9851      16.6653      32.1035
    9852      16.7395      32.7233
    9853      16.6637      32.6422
    9854      16.5731      31.6371
    9855      16.6270      32.2521
    9856      16.5868      31.4143
    9857      16.5856      31.2128
    9858      16.5910      31.6681
    9859      16.5758      30.7237
    9860      16.5547      31.2713
    9861      16.5542      31.8400
    9862      16.6523      31.7102
    9863      16.6442      32.4602
    9864      16.6058      32.7132
    9865      16.6421      32.6375
    9866      16.6644      32.2200
    9867      16.5069      31.9256
    9868      16.5604      31.9400
    9869      16.5581      31.1492
    9870      16.5808      31.9894
    9871      16.6764      31.8465
    9872      16.5046      31.4072
    9873      16.5038      31.6110
    9874      16.5263      31.9128
    9875      16.5226      31.3838
    9876      16.6460      31.7487
    9877      16.5822      31.8555
    9878      16.5481      32.2346
    9879      16.5771      32.1081
    9880      16.5213      32.0982
    9881      16.5440      31.8811
    9882      16.6425      32.3463
    9883      16.6169      31.4028
    9884      16.6071      31.9027
    9885      16.5767      32.3236
    9886      16.5452      32.4048
    9887      16.5929      31.7162
    9888      16.5677      31.6216
    9889      16.6169      32.2699
    9890      16.5622      31.8520
    9891      16.5975      31.3798
    9892      16.4676      32.0332
    9893      16.5073      32.1552
    9894      16.4790      31.7139
    9895      16.5287      32.3586
    9896      16.4791      31.3370
    9897      16.5798      32.4060
    9898      16.5060      31.8095
    9899      16.4652      31.9957
    9900      16.5367      32.0508
    9901      16.4688      32.1989
    9902      16.5104      32.3231
    9903      16.5152      32.0720
    9904      16.5869      31.7893
    9905      16.6614      32.2282
    9906      16.6505      31.3914
    9907      16.5813      32.2647
    9908      16.6255      32.1574
    9909      16.5567      32.2780
    9910      16.5777      32.2209
    9911      16.6568      32.4151
    9912      16.6875      32.4870
    9913      16.6120      31.5138
    9914      16.5516      32.5609
    9915      16.6648      32.6860
    9916      16.5271      32.0033
    9917      16.4738      32.1851
    9918      16.6305      32.7377
    9919      16.6314      32.9108
    9920      16.5442      32.6935
    9921      16.5974      32.5126
    9922      16.6035      32.3989
    9923      16.5873      32.4772
    9924      16.7482      32.9323
    9925      16.6300      31.6368
    9926      16.6558      32.4545
    9927      16.5445      31.7058
    9928      16.6080      31.2184
    9929      16.5926      30.9437
    9930      16.5054      31.9997
    9931      16.5160      32.3633
    9932      16.5601      32.1813
    9933      16.5479      31.9106
    9934      16.5635      31.8517
    9935      16.6393      32.0330
    9936      16.4778      32.2122
    9937      16.4440      31.5045
    9938      16.5456      32.1722
    9939      16.6093      32.5896
    9940      16.5523      32.1087
    9941      16.5974      32.2869
    9942      16.6225      32.4323
    9943      16.7179      32.9475
    9944      16.5894      31.9587
    9945      16.6462      32.4862
    9946      16.6182      31.9152
    9947      16.6445      31.4989
    9948      16.5875      32.1615
    9949      16.6025      32.5220
    9950      16.5468      32.1714
    9951      16.6220      31.9030
    9952      16.5182      31.7430
    9953      16.5762      32.9031
    9954      16.5848      31.7278
    9955      16.4933      32.6189
    9956      16.4836      32.7149
    9957      16.5547      32.0658
    9958      16.5855      31.7736
    9959      16.5796      31.9216
    9960      16.5822      32.3877
    9961      16.5669      32.5930
    9962      16.6621      32.3870
    9963      16.6321      32.9477
    9964      16.5366      32.3516
    9965      16.4474      32.1632
    9966      16.6233      32.5307
    9967      16.5898      32.2446
    9968      16.5365      32.5083
    9969      16.6209      32.3749
    9970      16.6592      32.9203
    9971      16.5196      32.1174
    9972      16.5407      32.1827
    9973      16.6055      32.0033
    9974      16.6005      32.2849
    9975      16.5251      31.7801
    9976      16.6132      32.0021
    9977      16.5960      31.9515
    9978      16.5556      31.8939
    9979      16.5919      32.6104
    9980      16.4762      32.5439
    9981      16.6629      32.6534
    9982      16.5630      32.4337
    9983      16.5555      32.4148
    9984      16.5169      32.3215
    9985      16.5200      31.8365
    9986      16.4927      32.1708
    9987      16.5961      32.9561
    9988      16.5217      31.9891
    9989      16.5647      31.4471
    9990      16.5458      30.8342
    9991      16.6119      33.0434
    9992      16.4910      32.2079
    9993      16.5731      31.8169
    9994      16.4681      31.6452
    9995      16.6557      32.2651
    9996      16.5119      30.8393
    9997      16.6845      30.9875
    9998      16.5007      30.9909
    9999      16.5300      30.8453
   10000      16.6106      30.9127
```
