## Supplementary material for "Point mutations in the FimH lectin domain: predicted folding stability versus conformational dynamics for R60P, Q133K and Y137A": Metadata: Y137A_rep3_rmsd_global_bb.dat

```
#Frame        RMSD_BB
       1       0.0000
       2       0.7591
       3       0.6942
       4       0.7378
       5       0.7888
       6       0.7815
       7       0.7895
       8       0.8350
       9       0.7326
      10       0.7890
      11       0.9543
      12       0.7978
      13       0.7158
      14       0.7267
      15       0.7731
      16       0.6721
      17       0.8647
      18       0.8030
      19       0.9611
      20       0.8889
      21       0.8296
      22       0.6721
      23       0.8384
      24       0.8231
      25       0.7854
      26       0.7894
      27       0.7900
      28       0.9439
      29       0.8960
      30       0.9738
      31       0.7810
      32       0.7332
      33       0.7026
      34       0.8195
      35       0.8315
      36       0.8457
      37       0.8018
      38       0.7159
      39       0.7232
      40       0.9513
      41       0.9604
      42       0.9970
      43       0.9304
      44       0.9047
      45       0.8875
      46       0.8373
      47       0.8771
      48       0.8221
      49       0.9110
      50       0.7938
      51       0.6848
      52       0.7544
      53       0.9235
      54       0.8762
      55       0.8257
      56       0.9161
      57       0.9282
      58       0.9596
      59       0.8863
      60       0.8550
      61       0.9187
      62       0.7899
      63       0.8751
      64       0.8062
      65       0.8580
      66       0.9510
      67       0.9949
      68       0.9960
      69       0.8999
      70       0.9781
      71       0.7876
      72       0.7625
      73       0.8587
      74       0.9392
      75       0.9220
      76       1.0212
      77       0.7731
      78       0.8582
      79       0.8430
      80       0.8376
      81       0.9280
      82       0.8233
      83       0.9948
      84       0.9463
      85       0.9418
      86       0.8220
      87       0.9194
      88       0.9621
      89       0.9117
      90       0.8784
      91       0.9149
      92       0.8566
      93       0.8820
      94       1.0372
      95       0.9935
      96       1.1484
      97       0.9508
      98       0.9078
      99       0.8505
     100       1.0059
     101       0.8213
     102       0.9158
     103       0.8699
     104       1.0647
     105       0.9471
     106       0.8523
     107       0.8679
     108       0.9435
     109       0.8069
     110       0.8391
     111       0.7207
     112       0.8536
     113       0.8979
     114       0.7515
     115       0.7313
     116       0.8064
     117       0.7506
     118       0.7197
     119       0.8221
     120       0.7589
     121       0.8344
     122       0.7764
     123       0.7161
     124       0.8455
     125       0.9195
     126       0.8235
     127       0.7757
     128       0.7378
     129       0.7040
     130       0.8141
     131       0.7027
     132       0.8061
     133       0.8950
     134       0.9889
     135       0.8087
     136       0.8378
     137       0.8235
     138       0.7975
     139       0.7244
     140       0.6881
     141       0.8584
     142       0.8354
     143       1.0490
     144       0.8807
     145       1.0094
     146       0.9169
     147       0.8403
     148       0.8980
     149       0.7716
     150       0.8465
     151       0.8643
     152       0.7962
     153       0.7689
     154       0.8611
     155       1.0329
     156       0.9682
     157       0.9052
     158       0.8913
     159       1.0050
     160       0.9036
     161       0.9046
     162       0.8345
     163       0.8989
     164       0.8351
     165       0.7529
     166       0.7954
     167       0.7277
     168       0.9187
     169       0.8418
     170       0.7859
     171       0.9948
     172       0.8277
     173       0.8063
     174       0.8608
     175       0.9249
     176       0.8367
     177       0.9909
     178       0.8767
     179       0.8646
     180       0.8981
     181       0.9989
     182       1.0548
     183       0.9803
     184       0.8775
     185       0.8534
     186       0.9298
     187       0.9962
     188       0.8734
     189       0.9346
     190       1.0098
     191       1.1720
     192       1.0738
     193       0.9934
     194       0.9883
     195       0.9932
     196       0.9924
     197       0.9921
     198       0.9090
     199       0.9875
     200       1.1002
     201       1.0044
     202       0.9163
     203       1.0661
     204       1.0318
     205       0.8939
     206       0.9622
     207       1.0158
     208       0.9080
     209       0.8211
     210       0.8587
     211       1.0096
     212       0.9600
     213       1.0123
     214       0.8811
     215       0.8755
     216       0.9619
     217       0.9304
     218       0.9013
     219       0.9265
     220       0.8905
     221       0.9508
     222       0.9718
     223       1.0147
     224       0.9283
     225       0.8527
     226       0.8294
     227       0.9137
     228       0.9625
     229       1.1568
     230       0.9846
     231       0.9522
     232       1.2374
     233       0.9895
     234       1.0625
     235       1.0735
     236       1.0847
     237       1.1306
     238       0.9836
     239       1.0638
     240       1.1420
     241       1.1522
     242       0.9236
     243       0.9725
     244       0.9094
     245       0.8840
     246       0.8979
     247       0.9201
     248       0.8953
     249       0.9431
     250       0.9809
     251       0.9433
     252       0.9777
     253       0.9754
     254       0.9134
     255       0.8890
     256       0.9127
     257       0.9821
     258       0.9222
     259       0.9708
     260       1.0784
     261       0.9435
     262       1.1006
     263       0.8528
     264       0.8115
     265       0.9580
     266       0.9641
     267       0.9198
     268       0.9706
     269       0.9569
     270       0.9727
     271       0.7651
     272       0.7477
     273       0.7675
     274       0.8727
     275       0.9131
     276       0.9932
     277       0.8827
     278       0.8507
     279       0.9179
     280       0.9149
     281       0.9226
     282       0.7668
     283       0.8104
     284       0.8010
     285       0.7141
     286       0.8729
     287       0.9499
     288       0.9582
     289       0.9353
     290       0.8991
     291       0.8780
     292       0.8524
     293       0.8002
     294       0.9029
     295       0.8953
     296       0.9392
     297       0.8669
     298       1.0287
     299       0.9410
     300       0.8368
     301       0.8909
     302       0.9505
     303       0.9259
     304       0.9646
     305       0.9768
     306       0.8984
     307       0.9019
     308       0.8720
     309       1.0765
     310       1.0042
     311       0.9827
     312       0.8988
     313       0.8904
     314       0.8667
     315       1.0090
     316       1.0021
     317       1.0895
     318       0.9372
     319       0.9783
     320       0.9925
     321       0.9731
     322       1.0475
     323       0.9711
     324       1.0531
     325       1.0000
     326       0.9717
     327       0.9369
     328       0.8755
     329       0.9579
     330       0.9673
     331       1.0073
     332       1.0381
     333       1.0487
     334       0.9894
     335       0.9661
     336       1.1254
     337       1.0192
     338       1.0815
     339       0.9547
     340       1.1682
     341       0.9213
     342       1.0212
     343       1.1074
     344       1.1206
     345       0.9903
     346       1.0045
     347       1.0507
     348       1.0819
     349       0.9363
     350       1.0533
     351       0.9975
     352       1.0133
     353       1.0306
     354       0.9121
     355       1.0581
     356       1.0212
     357       0.9060
     358       0.9777
     359       1.0442
     360       1.0043
     361       1.0298
     362       0.9914
     363       1.1313
     364       1.0241
     365       0.9237
     366       1.0468
     367       1.0784
     368       1.1536
     369       1.0251
     370       1.0513
     371       0.9126
     372       1.0480
     373       0.9781
     374       0.9720
     375       0.9517
     376       0.9808
     377       1.0216
     378       0.9481
     379       1.1053
     380       1.0512
     381       1.0055
     382       0.9893
     383       1.0693
     384       0.9524
     385       1.3510
     386       0.8701
     387       0.9360
     388       0.9100
     389       0.9589
     390       1.0114
     391       1.0675
     392       0.9959
     393       0.9472
     394       0.9224
     395       0.9795
     396       0.9865
     397       0.9722
     398       1.0967
     399       0.9757
     400       1.0454
     401       1.0649
     402       1.0147
     403       0.9954
     404       0.9916
     405       0.9477
     406       1.1391
     407       1.0007
     408       0.9045
     409       0.9788
     410       0.9184
     411       0.9469
     412       0.9431
     413       0.9949
     414       1.0616
     415       1.0017
     416       1.0119
     417       1.1377
     418       0.9811
     419       1.2272
     420       1.1416
     421       1.0274
     422       0.9730
     423       1.0156
     424       1.1332
     425       1.1861
     426       1.1364
     427       1.1694
     428       0.9938
     429       0.9339
     430       1.0879
     431       1.0140
     432       1.2312
     433       1.1030
     434       0.9782
     435       0.9423
     436       1.1549
     437       1.1311
     438       1.1154
     439       1.0787
     440       1.0870
     441       0.9987
     442       1.1131
     443       1.0165
     444       1.0829
     445       1.0461
     446       1.0367
     447       1.1098
     448       1.1153
     449       1.1412
     450       0.9869
     451       1.1004
     452       1.1983
     453       1.0536
     454       1.2378
     455       1.0298
     456       1.1371
     457       1.1144
     458       1.2003
     459       1.1019
     460       1.0843
     461       1.0778
     462       1.0169
     463       1.0309
     464       1.0959
     465       0.9499
     466       0.9905
     467       0.9451
     468       1.0362
     469       0.9738
     470       0.9044
     471       0.8789
     472       0.9328
     473       1.0679
     474       0.9644
     475       0.9006
     476       0.8882
     477       1.1306
     478       1.0172
     479       1.1770
     480       1.1190
     481       1.0140
     482       0.9809
     483       0.9474
     484       0.9045
     485       0.9206
     486       0.9768
     487       0.9667
     488       0.8597
     489       0.8893
     490       0.9055
     491       0.9994
     492       0.9727
     493       0.8478
     494       0.9748
     495       0.9027
     496       1.0803
     497       0.9606
     498       0.9534
     499       0.9247
     500       0.8765
     501       0.9735
     502       0.9713
     503       1.0756
     504       1.0851
     505       1.1276
     506       1.0188
     507       1.0065
     508       0.9990
     509       1.1078
     510       0.9937
     511       1.0222
     512       1.0356
     513       1.0706
     514       1.0340
     515       1.0058
     516       1.1283
     517       1.0809
     518       1.0999
     519       1.0622
     520       1.2391
     521       1.1100
     522       1.0531
     523       1.0056
     524       0.8556
     525       0.9928
     526       1.1774
     527       1.0996
     528       1.0990
     529       0.9808
     530       1.0172
     531       1.2407
     532       1.0086
     533       1.0914
     534       1.2564
     535       1.1408
     536       1.2286
     537       1.0451
     538       1.2343
     539       1.2432
     540       1.2181
     541       1.1276
     542       1.1107
     543       1.2316
     544       1.1506
     545       1.0527
     546       1.0563
     547       1.1410
     548       1.0468
     549       0.9864
     550       1.1255
     551       1.1133
     552       0.9602
     553       0.9763
     554       1.0392
     555       1.0146
     556       0.9295
     557       0.9844
     558       1.0527
     559       1.0126
     560       1.0762
     561       1.0153
     562       0.9435
     563       0.9438
     564       0.9782
     565       1.1192
     566       1.0635
     567       1.3269
     568       1.0938
     569       1.0377
     570       0.9597
     571       0.8599
     572       0.9939
     573       1.0473
     574       1.0112
     575       0.9539
     576       0.9180
     577       0.9235
     578       0.9524
     579       1.1077
     580       0.8838
     581       0.9848
     582       0.9686
     583       1.0433
     584       0.9418
     585       1.0262
     586       1.0086
     587       1.0685
     588       0.9741
     589       1.0137
     590       0.9892
     591       0.8873
     592       0.9522
     593       1.0543
     594       1.0324
     595       0.9842
     596       1.0268
     597       1.0185
     598       0.9108
     599       1.0401
     600       1.0446
     601       0.9697
     602       1.1323
     603       0.9944
     604       0.9773
     605       0.9229
     606       1.0332
     607       1.0568
     608       0.9267
     609       1.0927
     610       1.0289
     611       0.9403
     612       0.9416
     613       1.0628
     614       0.9953
     615       0.9096
     616       1.1222
     617       1.1823
     618       0.9878
     619       1.0673
     620       0.9995
     621       1.0745
     622       0.9630
     623       1.0697
     624       1.0158
     625       1.0730
     626       0.9443
     627       1.0599
     628       0.9624
     629       1.0094
     630       1.0917
     631       1.0003
     632       0.9556
     633       0.8702
     634       1.0692
     635       1.0315
     636       0.9986
     637       0.9159
     638       0.9171
     639       1.0520
     640       1.0471
     641       1.1769
     642       1.0330
     643       1.0602
     644       0.9131
     645       1.0022
     646       0.9698
     647       1.1594
     648       1.0028
     649       1.0167
     650       0.9409
     651       1.0674
     652       0.9537
     653       1.0247
     654       1.1094
     655       1.0219
     656       1.0728
     657       0.9506
     658       1.0535
     659       1.0821
     660       1.0144
     661       1.0991
     662       1.1087
     663       1.0141
     664       0.9428
     665       0.9040
     666       1.0159
     667       1.0860
     668       1.0553
     669       0.9914
     670       1.0966
     671       1.0449
     672       1.0044
     673       0.9935
     674       1.1205
     675       1.0727
     676       1.1425
     677       1.0345
     678       1.0032
     679       1.0495
     680       0.9957
     681       1.0262
     682       1.0528
     683       1.0087
     684       1.1210
     685       1.0087
     686       0.9580
     687       0.9859
     688       1.0664
     689       1.0692
     690       1.0933
     691       0.9809
     692       1.0411
     693       1.1381
     694       1.1189
     695       1.1346
     696       1.1588
     697       1.1511
     698       1.2355
     699       1.0209
     700       1.0095
     701       1.1011
     702       0.9408
     703       1.0408
     704       1.0897
     705       1.0247
     706       1.0993
     707       1.0087
     708       1.1440
     709       1.1635
     710       0.9180
     711       0.9681
     712       1.0724
     713       0.9415
     714       1.1711
     715       1.0002
     716       1.1633
     717       0.9555
     718       0.9310
     719       1.1106
     720       1.1947
     721       1.1473
     722       1.1967
     723       1.0693
     724       1.0658
     725       1.0437
     726       1.1264
     727       1.0127
     728       1.0294
     729       0.9795
     730       1.2196
     731       1.0687
     732       1.0931
     733       0.9544
     734       0.9963
     735       1.0569
     736       0.9830
     737       0.8702
     738       0.9973
     739       0.9805
     740       0.9662
     741       0.9170
     742       0.9931
     743       1.0221
     744       0.9713
     745       1.0164
     746       0.9609
     747       0.8603
     748       0.9829
     749       1.0086
     750       0.9040
     751       0.9021
     752       0.9823
     753       0.9424
     754       0.9897
     755       0.9352
     756       0.9437
     757       0.9276
     758       0.8618
     759       0.9527
     760       0.9960
     761       0.8733
     762       0.9937
     763       0.8897
     764       0.8641
     765       0.8175
     766       0.9973
     767       0.9587
     768       0.9240
     769       1.0848
     770       1.1014
     771       1.0373
     772       0.9833
     773       1.0151
     774       0.9920
     775       0.9063
     776       1.0574
     777       0.9245
     778       1.0285
     779       0.8350
     780       0.9318
     781       0.9806
     782       0.9755
     783       0.8405
     784       0.9806
     785       0.9085
     786       0.9051
     787       0.9549
     788       0.9167
     789       0.9176
     790       0.8635
     791       0.8509
     792       0.8747
     793       1.0386
     794       0.9488
     795       1.0020
     796       0.9655
     797       0.9377
     798       0.8720
     799       0.8851
     800       1.0590
     801       1.0191
     802       0.9594
     803       0.9409
     804       0.9585
     805       0.9222
     806       0.8928
     807       0.8696
     808       0.8980
     809       0.9246
     810       0.9500
     811       1.0062
     812       1.0234
     813       0.8988
     814       0.9437
     815       0.9740
     816       0.9437
     817       0.9696
     818       0.9773
     819       0.9920
     820       0.9390
     821       0.9289
     822       0.9889
     823       0.9407
     824       0.8365
     825       0.9020
     826       1.0896
     827       0.9516
     828       0.9226
     829       1.0077
     830       1.0088
     831       0.9338
     832       0.9287
     833       0.9719
     834       0.9612
     835       1.0829
     836       1.1666
     837       0.9440
     838       1.0558
     839       1.1104
     840       0.8825
     841       0.9322
     842       0.9839
     843       0.9208
     844       1.0281
     845       1.0270
     846       1.0310
     847       1.1126
     848       0.9323
     849       0.8946
     850       1.0132
     851       0.9714
     852       1.0632
     853       1.1121
     854       1.0016
     855       0.9693
     856       0.8693
     857       1.1090
     858       1.0486
     859       1.0498
     860       1.0161
     861       1.0319
     862       1.0453
     863       1.0566
     864       0.9551
     865       0.8758
     866       0.9545
     867       0.7570
     868       0.7579
     869       0.9655
     870       0.9365
     871       0.7854
     872       0.8550
     873       0.9195
     874       1.0595
     875       0.7982
     876       0.7771
     877       0.8573
     878       1.0377
     879       0.8840
     880       0.9525
     881       0.9240
     882       0.9024
     883       0.8595
     884       0.8874
     885       0.9452
     886       0.9760
     887       0.9538
     888       0.9433
     889       0.8779
     890       0.8086
     891       1.0319
     892       1.0498
     893       1.0366
     894       1.0309
     895       1.0845
     896       1.1558
     897       0.9912
     898       1.0348
     899       0.9529
     900       0.9963
     901       0.9444
     902       0.9626
     903       0.9707
     904       0.9383
     905       0.8554
     906       1.0239
     907       0.9640
     908       1.0006
     909       0.9119
     910       1.0673
     911       0.8843
     912       0.9444
     913       0.7837
     914       0.7443
     915       0.8661
     916       0.8776
     917       0.8744
     918       0.9083
     919       0.9376
     920       0.9367
     921       1.0815
     922       0.9966
     923       0.8838
     924       0.8648
     925       0.9827
     926       1.0717
     927       0.9300
     928       0.7999
     929       0.8600
     930       0.8669
     931       0.8734
     932       1.1383
     933       0.9215
     934       0.8365
     935       0.8873
     936       0.9634
     937       0.9919
     938       0.9088
     939       0.9048
     940       0.9816
     941       0.8905
     942       1.1637
     943       0.9554
     944       1.1494
     945       1.2769
     946       1.0665
     947       0.9717
     948       1.0103
     949       1.0806
     950       0.9309
     951       0.8603
     952       0.9567
     953       0.7170
     954       0.8193
     955       0.8043
     956       0.9635
     957       0.9433
     958       0.9842
     959       0.9050
     960       0.8253
     961       1.0073
     962       0.9480
     963       0.8445
     964       0.8878
     965       0.9136
     966       1.0360
     967       1.0666
     968       0.9830
     969       0.8604
     970       0.8521
     971       0.8957
     972       0.8241
     973       0.8583
     974       0.8030
     975       0.8476
     976       0.8165
     977       0.9467
     978       0.8760
     979       0.8975
     980       0.9849
     981       0.9059
     982       1.0588
     983       0.9137
     984       0.8991
     985       1.1137
     986       0.9993
     987       1.0129
     988       1.1361
     989       1.0530
     990       0.9209
     991       0.9810
     992       0.9730
     993       0.9341
     994       0.9498
     995       0.9951
     996       0.9767
     997       0.9849
     998       0.9440
     999       0.9358
    1000       0.9330
    1001       0.9707
    1002       0.9484
    1003       0.9998
    1004       0.9459
    1005       1.0798
    1006       0.8671
    1007       1.0173
    1008       1.0134
    1009       1.0920
    1010       0.9611
    1011       1.0232
    1012       0.9841
    1013       1.1557
    1014       1.0793
    1015       1.1033
    1016       1.2489
    1017       1.1071
    1018       0.9624
    1019       1.1300
    1020       1.1435
    1021       1.0545
    1022       1.0262
    1023       1.0656
    1024       1.1734
    1025       0.9128
    1026       1.0878
    1027       1.1708
    1028       1.0225
    1029       0.8976
    1030       1.0036
    1031       1.0603
    1032       1.0433
    1033       0.8914
    1034       0.8941
    1035       0.8768
    1036       0.9631
    1037       0.8707
    1038       0.9115
    1039       0.9522
    1040       1.0643
    1041       0.9262
    1042       0.9455
    1043       0.9162
    1044       0.8671
    1045       0.9863
    1046       0.9373
    1047       0.8892
    1048       0.8247
    1049       0.9234
    1050       0.9233
    1051       0.9494
    1052       0.9211
    1053       0.9388
    1054       0.9800
    1055       0.9251
    1056       1.0342
    1057       1.0279
    1058       1.0490
    1059       1.1431
    1060       1.1090
    1061       1.1956
    1062       1.1482
    1063       0.9203
    1064       0.9278
    1065       1.0548
    1066       0.9792
    1067       0.8748
    1068       0.9515
    1069       1.0463
    1070       0.9574
    1071       0.9458
    1072       0.9472
    1073       0.8301
    1074       0.9358
    1075       0.9586
    1076       0.9073
    1077       0.8869
    1078       0.9470
    1079       0.9604
    1080       0.9346
    1081       0.9845
    1082       1.1120
    1083       1.1045
    1084       0.8398
    1085       0.9370
    1086       1.2156
    1087       0.9175
    1088       0.9372
    1089       1.0471
    1090       1.0381
    1091       1.0538
    1092       0.8606
    1093       1.0179
    1094       1.0518
    1095       0.9456
    1096       1.0817
    1097       0.9656
    1098       1.0102
    1099       0.9432
    1100       0.8809
    1101       0.9693
    1102       0.9682
    1103       1.0193
    1104       0.9177
    1105       1.0416
    1106       1.0898
    1107       1.0950
    1108       0.9448
    1109       1.0588
    1110       1.1455
    1111       1.0733
    1112       1.0387
    1113       1.0577
    1114       0.9932
    1115       1.1279
    1116       1.0273
    1117       1.2017
    1118       0.9828
    1119       0.9684
    1120       0.9714
    1121       1.0260
    1122       0.9961
    1123       0.9783
    1124       1.0188
    1125       1.0108
    1126       0.9874
    1127       1.0513
    1128       1.2587
    1129       1.1188
    1130       1.0835
    1131       0.9457
    1132       0.8804
    1133       0.9000
    1134       0.9938
    1135       1.0544
    1136       0.8633
    1137       0.9651
    1138       1.0350
    1139       0.9240
    1140       0.9621
    1141       1.0066
    1142       1.0428
    1143       1.1639
    1144       1.0085
    1145       1.1167
    1146       0.9921
    1147       1.0435
    1148       1.0072
    1149       1.0914
    1150       1.0517
    1151       1.0780
    1152       1.0053
    1153       1.1673
    1154       1.1003
    1155       1.0180
    1156       0.8898
    1157       0.9244
    1158       0.9308
    1159       1.0401
    1160       1.0152
    1161       0.9424
    1162       0.9843
    1163       0.9109
    1164       0.9290
    1165       0.9334
    1166       0.9651
    1167       0.9824
    1168       1.0214
    1169       0.8378
    1170       1.0002
    1171       1.0030
    1172       1.0464
    1173       1.0357
    1174       0.9638
    1175       1.0381
    1176       1.0030
    1177       0.9824
    1178       0.9718
    1179       1.0785
    1180       1.0101
    1181       0.9618
    1182       1.0178
    1183       1.0866
    1184       1.0455
    1185       1.0236
    1186       0.9683
    1187       1.0410
    1188       1.1333
    1189       0.9048
    1190       1.0107
    1191       1.0307
    1192       0.9168
    1193       1.0046
    1194       1.1308
    1195       1.0860
    1196       1.0482
    1197       0.9804
    1198       0.9775
    1199       1.1436
    1200       1.1005
    1201       1.1006
    1202       0.8455
    1203       0.8903
    1204       1.0059
    1205       1.0150
    1206       0.8545
    1207       0.8465
    1208       0.9869
    1209       0.8429
    1210       0.9046
    1211       0.8326
    1212       1.1110
    1213       0.9491
    1214       0.8478
    1215       0.8787
    1216       0.8624
    1217       0.8804
    1218       1.0093
    1219       0.9065
    1220       0.9394
    1221       1.0237
    1222       1.0408
    1223       0.8791
    1224       0.9304
    1225       0.9267
    1226       0.9063
    1227       0.9164
    1228       1.0174
    1229       1.1482
    1230       0.9126
    1231       1.0584
    1232       0.9773
    1233       0.9898
    1234       1.1507
    1235       1.0501
    1236       0.9876
    1237       1.0431
    1238       1.0652
    1239       1.0830
    1240       1.0607
    1241       0.9567
    1242       1.1142
    1243       1.0762
    1244       1.0672
    1245       1.1071
    1246       1.0551
    1247       1.1151
    1248       0.8988
    1249       0.9208
    1250       0.8780
    1251       0.9708
    1252       1.1661
    1253       0.9189
    1254       1.1416
    1255       1.0995
    1256       0.9072
    1257       1.0182
    1258       0.8789
    1259       1.0289
    1260       1.1143
    1261       0.9918
    1262       1.0898
    1263       0.9161
    1264       1.0787
    1265       0.9976
    1266       0.9148
    1267       0.8930
    1268       0.9667
    1269       0.9283
    1270       0.8665
    1271       1.0845
    1272       1.0578
    1273       0.9879
    1274       1.0429
    1275       0.9416
    1276       1.0318
    1277       1.0147
    1278       0.8989
    1279       0.9834
    1280       0.9167
    1281       1.0139
    1282       1.0082
    1283       0.9798
    1284       1.0358
    1285       1.0951
    1286       1.1629
    1287       1.0223
    1288       0.9113
    1289       1.0650
    1290       1.0017
    1291       1.0789
    1292       0.9788
    1293       0.9692
    1294       1.1219
    1295       1.0157
    1296       0.8849
    1297       1.1215
    1298       0.9836
    1299       1.1477
    1300       0.9453
    1301       1.0410
    1302       0.9670
    1303       0.9733
    1304       0.9769
    1305       0.9316
    1306       1.1691
    1307       1.1160
    1308       1.1411
    1309       0.9735
    1310       1.1948
    1311       1.0584
    1312       1.1252
    1313       1.1193
    1314       1.0713
    1315       1.0895
    1316       0.9337
    1317       1.0809
    1318       0.9852
    1319       1.0594
    1320       0.9646
    1321       1.0503
    1322       1.0620
    1323       1.1477
    1324       0.9607
    1325       1.0116
    1326       0.9650
    1327       1.0162
    1328       0.8918
    1329       0.9798
    1330       0.9138
    1331       0.9389
    1332       0.8267
    1333       0.9633
    1334       1.0054
    1335       1.0081
    1336       0.8675
    1337       0.8992
    1338       1.0130
    1339       1.0410
    1340       0.8399
    1341       1.0543
    1342       0.8915
    1343       1.0612
    1344       1.0192
    1345       1.2409
    1346       1.0618
    1347       1.0498
    1348       1.1072
    1349       0.9411
    1350       0.8932
    1351       0.8735
    1352       0.8228
    1353       0.8243
    1354       0.9723
    1355       1.2618
    1356       0.8928
    1357       1.0020
    1358       1.1459
    1359       1.0921
    1360       1.1321
    1361       1.2243
    1362       0.9670
    1363       0.9173
    1364       1.0391
    1365       0.9577
    1366       1.0683
    1367       1.1133
    1368       1.0403
    1369       0.9951
    1370       1.1070
    1371       0.9542
    1372       0.8409
    1373       1.1236
    1374       1.0959
    1375       1.1758
    1376       0.9618
    1377       0.9378
    1378       1.0243
    1379       0.9130
    1380       0.9215
    1381       0.9883
    1382       0.8652
    1383       1.0544
    1384       1.2794
    1385       0.9426
    1386       0.8319
    1387       1.1100
    1388       1.1502
    1389       1.0238
    1390       1.0455
    1391       0.8693
    1392       0.9994
    1393       1.0324
    1394       0.9607
    1395       1.0153
    1396       0.9317
    1397       1.0068
    1398       1.0410
    1399       0.9568
    1400       0.8873
    1401       0.9684
    1402       0.9714
    1403       0.8010
    1404       1.0395
    1405       1.0446
    1406       1.0625
    1407       1.0493
    1408       1.0836
    1409       1.0162
    1410       1.0593
    1411       1.0841
    1412       1.1451
    1413       0.9774
    1414       1.0382
    1415       1.0872
    1416       1.0420
    1417       0.8612
    1418       0.9368
    1419       0.9645
    1420       0.8751
    1421       1.0187
    1422       0.9329
    1423       0.9114
    1424       0.9415
    1425       0.9795
    1426       1.0180
    1427       0.9548
    1428       0.9606
    1429       1.0679
    1430       1.0367
    1431       1.2928
    1432       1.1470
    1433       1.0812
    1434       1.1516
    1435       1.1220
    1436       0.9108
    1437       1.0039
    1438       0.9726
    1439       0.9900
    1440       0.9700
    1441       1.0298
    1442       0.9632
    1443       0.8924
    1444       0.9460
    1445       0.9600
    1446       0.9257
    1447       0.9383
    1448       0.9835
    1449       1.0226
    1450       0.9200
    1451       0.8750
    1452       0.8227
    1453       1.0284
    1454       1.1207
    1455       0.9765
    1456       0.9588
    1457       0.8904
    1458       1.1540
    1459       0.8750
    1460       0.9228
    1461       1.0237
    1462       1.0629
    1463       0.9712
    1464       0.9332
    1465       0.9308
    1466       0.9930
    1467       0.9296
    1468       0.8634
    1469       0.9479
    1470       1.1361
    1471       0.9803
    1472       0.9005
    1473       0.8383
    1474       0.9482
    1475       1.1580
    1476       1.2234
    1477       0.8019
    1478       0.9231
    1479       1.1954
    1480       1.0193
    1481       0.9305
    1482       1.0360
    1483       0.9825
    1484       0.9994
    1485       0.9208
    1486       1.0847
    1487       1.1049
    1488       1.0341
    1489       0.9645
    1490       1.0330
    1491       1.3083
    1492       1.1934
    1493       1.1893
    1494       1.0935
    1495       1.0893
    1496       1.0820
    1497       0.8787
    1498       1.0197
    1499       1.2918
    1500       1.3253
    1501       0.9804
    1502       0.9140
    1503       0.9477
    1504       0.9910
    1505       1.0420
    1506       1.0991
    1507       1.0210
    1508       0.9641
    1509       0.9915
    1510       0.9920
    1511       0.9630
    1512       0.9349
    1513       1.0592
    1514       1.0374
    1515       1.1038
    1516       1.1761
    1517       1.0087
    1518       1.0497
    1519       1.0479
    1520       0.9092
    1521       1.0855
    1522       1.0679
    1523       0.9028
    1524       0.9162
    1525       1.0632
    1526       1.2416
    1527       1.1587
    1528       1.0397
    1529       1.1388
    1530       0.9038
    1531       0.8962
    1532       0.9907
    1533       1.0136
    1534       1.1379
    1535       0.9527
    1536       1.0050
    1537       0.8868
    1538       0.9652
    1539       0.9033
    1540       0.9866
    1541       1.1912
    1542       1.0093
    1543       1.1816
    1544       0.9775
    1545       0.9780
    1546       1.0086
    1547       1.0244
    1548       1.0960
    1549       1.1717
    1550       0.9479
    1551       0.9977
    1552       1.0042
    1553       0.9273
    1554       0.9015
    1555       0.9689
    1556       1.0985
    1557       1.0270
    1558       0.9805
    1559       0.8996
    1560       1.0506
    1561       1.0740
    1562       1.1278
    1563       1.0769
    1564       1.1264
    1565       0.9809
    1566       0.8926
    1567       0.9821
    1568       0.9218
    1569       1.1306
    1570       0.9125
    1571       0.9533
    1572       0.8619
    1573       0.9851
    1574       1.0780
    1575       1.0552
    1576       0.8245
    1577       1.0295
    1578       0.8875
    1579       1.0186
    1580       1.1336
    1581       0.9618
    1582       0.9597
    1583       0.9701
    1584       0.8680
    1585       0.9901
    1586       1.0285
    1587       0.9531
    1588       1.0027
    1589       0.8909
    1590       0.9791
    1591       1.0658
    1592       0.9145
    1593       0.9376
    1594       0.9307
    1595       0.9503
    1596       0.9505
    1597       0.8971
    1598       0.9996
    1599       0.9319
    1600       0.8790
    1601       1.0846
    1602       1.0017
    1603       0.9788
    1604       0.9679
    1605       1.0379
    1606       0.9218
    1607       1.0081
    1608       1.0117
    1609       1.0729
    1610       1.0407
    1611       0.9196
    1612       1.0619
    1613       0.9614
    1614       0.9063
    1615       0.7545
    1616       0.9080
    1617       1.0226
    1618       1.0817
    1619       0.9454
    1620       1.1450
    1621       1.0553
    1622       0.9810
    1623       0.9544
    1624       0.8641
    1625       0.9263
    1626       0.8947
    1627       0.9838
    1628       1.0109
    1629       1.0331
    1630       0.8996
    1631       0.8785
    1632       0.8288
    1633       0.8792
    1634       0.9269
    1635       0.9795
    1636       0.7988
    1637       0.9035
    1638       1.0377
    1639       0.8092
    1640       0.8301
    1641       0.8956
    1642       0.8496
    1643       1.0811
    1644       1.0693
    1645       1.0740
    1646       1.2055
    1647       1.2057
    1648       0.8872
    1649       0.8310
    1650       1.0443
    1651       1.0114
    1652       0.9431
    1653       0.9227
    1654       0.9671
    1655       0.8945
    1656       0.9415
    1657       0.8573
    1658       1.0441
    1659       0.8413
    1660       1.0130
    1661       0.9775
    1662       0.8922
    1663       0.9766
    1664       0.9019
    1665       0.9756
    1666       0.8690
    1667       0.9302
    1668       0.9080
    1669       0.9847
    1670       0.9487
    1671       0.8975
    1672       0.9433
    1673       0.9103
    1674       0.9112
    1675       0.9465
    1676       0.8525
    1677       0.8247
    1678       0.8727
    1679       0.9178
    1680       1.0290
    1681       0.9177
    1682       0.8682
    1683       0.8632
    1684       0.9330
    1685       0.8074
    1686       0.8560
    1687       0.8668
    1688       0.9563
    1689       0.7674
    1690       0.9655
    1691       0.8774
    1692       0.9517
    1693       1.0164
    1694       0.8709
    1695       0.8192
    1696       0.9033
    1697       0.9967
    1698       0.8958
    1699       0.9638
    1700       0.9525
    1701       1.0390
    1702       0.9717
    1703       0.9030
    1704       0.8820
    1705       0.8929
    1706       0.9749
    1707       0.9871
    1708       0.9506
    1709       1.1412
    1710       0.8709
    1711       0.9346
    1712       0.9937
    1713       0.9379
    1714       0.9467
    1715       1.1018
    1716       0.8845
    1717       1.0610
    1718       0.9554
    1719       0.8726
    1720       0.9844
    1721       0.8971
    1722       0.9850
    1723       0.9378
    1724       0.9354
    1725       0.9218
    1726       0.9812
    1727       0.9283
    1728       1.0026
    1729       0.9294
    1730       1.0607
    1731       1.1214
    1732       0.8931
    1733       0.9803
    1734       0.9518
    1735       0.9658
    1736       0.8635
    1737       0.8000
    1738       0.8314
    1739       0.9461
    1740       0.9558
    1741       0.9695
    1742       0.9099
    1743       0.9733
    1744       1.1352
    1745       1.0668
    1746       1.1484
    1747       1.0157
    1748       1.1960
    1749       1.0900
    1750       1.0235
    1751       1.2152
    1752       1.0662
    1753       0.9947
    1754       0.8985
    1755       0.9458
    1756       1.0798
    1757       1.1619
    1758       1.1687
    1759       1.3076
    1760       1.0234
    1761       0.9728
    1762       0.9138
    1763       1.0348
    1764       1.0122
    1765       0.9699
    1766       0.9560
    1767       0.9560
    1768       0.9070
    1769       0.9329
    1770       0.9473
    1771       0.9282
    1772       0.9300
    1773       0.8854
    1774       0.9451
    1775       0.9481
    1776       0.8420
    1777       0.9598
    1778       0.9261
    1779       1.1275
    1780       0.9517
    1781       0.9203
    1782       0.9105
    1783       0.9737
    1784       0.9730
    1785       0.9455
    1786       0.8922
    1787       0.9128
    1788       0.9330
    1789       0.8771
    1790       0.8693
    1791       1.0185
    1792       1.0075
    1793       0.9049
    1794       0.8599
    1795       1.0245
    1796       0.9037
    1797       0.8705
    1798       0.9636
    1799       0.9364
    1800       0.9674
    1801       0.8825
    1802       0.9895
    1803       0.9943
    1804       0.9464
    1805       0.9796
    1806       1.2036
    1807       1.0731
    1808       0.9624
    1809       0.8653
    1810       0.8443
    1811       0.9231
    1812       0.9063
    1813       0.7968
    1814       0.8916
    1815       1.0146
    1816       0.7970
    1817       0.9457
    1818       0.8869
    1819       0.9507
    1820       0.9915
    1821       1.0938
    1822       1.1066
    1823       0.9795
    1824       0.9069
    1825       0.9018
    1826       0.8206
    1827       0.8502
    1828       0.9300
    1829       0.8455
    1830       0.9411
    1831       0.9494
    1832       0.8491
    1833       0.9977
    1834       0.9838
    1835       0.8613
    1836       0.9352
    1837       0.9205
    1838       0.8949
    1839       0.8731
    1840       0.8931
    1841       0.8960
    1842       0.9672
    1843       1.0152
    1844       0.9623
    1845       0.9746
    1846       0.9413
    1847       0.8556
    1848       0.9098
    1849       0.9214
    1850       0.8078
    1851       0.9120
    1852       0.8582
    1853       0.9349
    1854       0.9088
    1855       1.0250
    1856       0.8417
    1857       0.9260
    1858       0.8720
    1859       0.9806
    1860       0.8591
    1861       0.9067
    1862       0.9916
    1863       0.8032
    1864       0.9379
    1865       0.9189
    1866       0.9947
    1867       1.0874
    1868       0.9397
    1869       0.9891
    1870       1.0120
    1871       0.9979
    1872       0.9007
    1873       0.9848
    1874       0.9326
    1875       0.9616
    1876       1.0155
    1877       1.1174
    1878       0.9099
    1879       1.1028
    1880       1.0757
    1881       1.1065
    1882       1.1818
    1883       1.0019
    1884       1.0608
    1885       0.9532
    1886       0.9199
    1887       0.8516
    1888       0.8843
    1889       0.9253
    1890       0.8578
    1891       0.8367
    1892       1.0065
    1893       0.9043
    1894       0.9643
    1895       1.0615
    1896       1.0171
    1897       1.0085
    1898       0.9560
    1899       0.9097
    1900       0.9819
    1901       1.1343
    1902       0.8039
    1903       0.7678
    1904       0.8214
    1905       0.8060
    1906       0.9194
    1907       0.8237
    1908       0.8592
    1909       0.9664
    1910       0.8333
    1911       0.9931
    1912       0.9501
    1913       0.8903
    1914       0.9415
    1915       0.9227
    1916       1.0645
    1917       0.9085
    1918       0.8322
    1919       0.7915
    1920       0.8169
    1921       0.8277
    1922       0.9450
    1923       0.9857
    1924       1.0556
    1925       1.1118
    1926       1.0456
    1927       0.9478
    1928       0.9425
    1929       0.9049
    1930       0.8899
    1931       0.8790
    1932       0.8171
    1933       0.9670
    1934       0.9070
    1935       0.8873
    1936       0.8768
    1937       1.0400
    1938       0.9721
    1939       0.9666
    1940       1.0293
    1941       1.1421
    1942       0.8757
    1943       0.8971
    1944       1.1411
    1945       1.0939
    1946       0.8862
    1947       0.9152
    1948       0.8303
    1949       0.9640
    1950       0.9654
    1951       1.0120
    1952       0.9477
    1953       1.0031
    1954       0.9294
    1955       0.8992
    1956       0.8566
    1957       0.9644
    1958       1.0209
    1959       1.1183
    1960       0.8376
    1961       0.9021
    1962       0.9310
    1963       0.9467
    1964       0.7870
    1965       0.8368
    1966       0.8566
    1967       1.0657
    1968       1.0118
    1969       0.8470
    1970       0.9183
    1971       1.1435
    1972       0.9729
    1973       0.9639
    1974       1.0470
    1975       0.9768
    1976       0.8358
    1977       0.8397
    1978       0.7598
    1979       0.9160
    1980       0.8137
    1981       0.8313
    1982       0.8172
    1983       0.8582
    1984       1.0112
    1985       0.9004
    1986       1.0821
    1987       0.9041
    1988       0.8299
    1989       0.8217
    1990       0.8452
    1991       0.8901
    1992       0.8404
    1993       0.8830
    1994       0.8301
    1995       0.8337
    1996       0.8313
    1997       0.7884
    1998       0.8433
    1999       1.0185
    2000       0.8585
    2001       0.7919
    2002       0.8805
    2003       0.8500
    2004       0.8540
    2005       1.1143
    2006       1.1599
    2007       1.0618
    2008       1.1396
    2009       0.9992
    2010       1.0877
    2011       1.0432
    2012       1.0268
    2013       1.0083
    2014       0.8782
    2015       0.9944
    2016       0.9944
    2017       1.0113
    2018       0.9527
    2019       0.7981
    2020       1.0755
    2021       1.1036
    2022       1.0369
    2023       0.9536
    2024       1.1138
    2025       1.0167
    2026       1.1978
    2027       1.1659
    2028       0.9764
    2029       1.0586
    2030       0.9540
    2031       1.0075
    2032       1.0912
    2033       1.1426
    2034       1.0798
    2035       1.1336
    2036       1.1972
    2037       1.2908
    2038       1.2950
    2039       1.3855
    2040       1.3252
    2041       1.3429
    2042       1.3588
    2043       1.3203
    2044       1.3525
    2045       1.3845
    2046       1.2011
    2047       1.2450
    2048       1.2882
    2049       1.1534
    2050       1.1367
    2051       1.0805
    2052       1.1988
    2053       1.2029
    2054       1.0328
    2055       1.0473
    2056       1.2640
    2057       1.1349
    2058       1.1280
    2059       1.3583
    2060       1.2633
    2061       1.1211
    2062       1.1683
    2063       1.1574
    2064       1.2513
    2065       1.2132
    2066       1.1206
    2067       1.1595
    2068       0.9867
    2069       1.2347
    2070       1.1529
    2071       1.2481
    2072       1.2457
    2073       1.0740
    2074       1.0481
    2075       1.1352
    2076       1.1543
    2077       0.9758
    2078       1.2967
    2079       1.1489
    2080       1.1494
    2081       1.0779
    2082       1.1970
    2083       0.9749
    2084       0.9696
    2085       0.9945
    2086       0.9687
    2087       1.0278
    2088       0.7961
    2089       1.1050
    2090       1.0384
    2091       0.8976
    2092       1.0162
    2093       1.0281
    2094       1.0587
    2095       1.0801
    2096       1.1076
    2097       0.9067
    2098       0.9113
    2099       0.9175
    2100       1.0262
    2101       0.9607
    2102       0.9035
    2103       1.0021
    2104       1.1996
    2105       1.0670
    2106       1.1117
    2107       1.0466
    2108       0.9448
    2109       1.1288
    2110       0.8523
    2111       1.0109
    2112       0.9266
    2113       0.9550
    2114       0.9405
    2115       0.9225
    2116       0.8522
    2117       0.9933
    2118       1.0688
    2119       0.8835
    2120       0.8763
    2121       0.9301
    2122       0.9225
    2123       1.0765
    2124       0.9481
    2125       0.8930
    2126       0.9813
    2127       0.9721
    2128       0.8858
    2129       0.9251
    2130       0.9552
    2131       0.9471
    2132       1.0156
    2133       1.0802
    2134       0.9408
    2135       0.9063
    2136       0.8826
    2137       0.9823
    2138       1.0672
    2139       0.9075
    2140       0.9586
    2141       0.9255
    2142       1.0840
    2143       0.8534
    2144       1.0107
    2145       0.8651
    2146       0.8464
    2147       0.9099
    2148       0.9854
    2149       0.9578
    2150       0.8343
    2151       1.1304
    2152       0.9405
    2153       0.8705
    2154       0.9875
    2155       0.8760
    2156       0.9025
    2157       0.8535
    2158       0.7962
    2159       0.8334
    2160       0.7878
    2161       1.0066
    2162       1.0019
    2163       0.8812
    2164       0.9462
    2165       1.0266
    2166       0.9995
    2167       0.9017
    2168       0.8397
    2169       0.7765
    2170       0.8371
    2171       0.8436
    2172       0.9750
    2173       0.8942
    2174       1.0134
    2175       0.9638
    2176       0.9723
    2177       1.0966
    2178       1.0048
    2179       1.0154
    2180       1.0535
    2181       1.0984
    2182       0.8598
    2183       0.9256
    2184       1.1004
    2185       1.0567
    2186       0.9932
    2187       1.0780
    2188       1.0408
    2189       1.0381
    2190       1.0650
    2191       1.0394
    2192       1.1301
    2193       1.0865
    2194       1.0350
    2195       1.0757
    2196       1.1177
    2197       1.0965
    2198       0.9497
    2199       0.9268
    2200       0.8791
    2201       0.9300
    2202       1.0653
    2203       1.0539
    2204       0.9701
    2205       1.0477
    2206       1.1029
    2207       1.0884
    2208       1.1218
    2209       1.3089
    2210       1.2390
    2211       1.1885
    2212       1.3724
    2213       1.2836
    2214       1.1626
    2215       1.1160
    2216       1.1636
    2217       1.2008
    2218       1.2571
    2219       1.1692
    2220       1.2344
    2221       1.3168
    2222       1.2703
    2223       1.1735
    2224       1.1016
    2225       1.1344
    2226       1.0549
    2227       1.0630
    2228       1.1238
    2229       1.0911
    2230       1.1206
    2231       1.0879
    2232       1.0873
    2233       1.0212
    2234       0.9718
    2235       1.0203
    2236       0.9218
    2237       0.9171
    2238       1.0641
    2239       1.0236
    2240       1.0059
    2241       0.9404
    2242       1.0505
    2243       1.0261
    2244       0.9340
    2245       1.1033
    2246       1.1187
    2247       0.9818
    2248       1.0558
    2249       0.9718
    2250       1.1461
    2251       1.1454
    2252       1.0493
    2253       1.0427
    2254       1.0146
    2255       1.0306
    2256       1.1371
    2257       1.0047
    2258       1.1161
    2259       0.9673
    2260       1.1409
    2261       1.2283
    2262       1.0801
    2263       0.9990
    2264       0.9538
    2265       1.1420
    2266       1.1262
    2267       1.0947
    2268       1.0187
    2269       0.9617
    2270       0.9368
    2271       1.0120
    2272       1.0595
    2273       1.0299
    2274       1.0588
    2275       0.9353
    2276       1.0697
    2277       0.9068
    2278       0.9678
    2279       0.9597
    2280       0.9601
    2281       1.0012
    2282       0.9891
    2283       0.9790
    2284       0.9495
    2285       0.9371
    2286       1.0216
    2287       1.0197
    2288       0.9750
    2289       0.9590
    2290       1.0402
    2291       1.0584
    2292       0.9340
    2293       0.9567
    2294       1.2234
    2295       1.0512
    2296       1.1545
    2297       1.1088
    2298       1.0590
    2299       0.9521
    2300       0.9116
    2301       0.9597
    2302       1.1391
    2303       1.2102
    2304       0.9973
    2305       0.9991
    2306       0.9920
    2307       1.0397
    2308       0.9583
    2309       1.0215
    2310       1.1961
    2311       1.0894
    2312       1.0245
    2313       0.9744
    2314       0.8732
    2315       1.0112
    2316       0.9900
    2317       0.9794
    2318       0.9981
    2319       1.0160
    2320       0.9624
    2321       0.9678
    2322       1.0487
    2323       1.0006
    2324       1.0736
    2325       1.0385
    2326       1.0186
    2327       1.0011
    2328       1.1067
    2329       1.0315
    2330       1.0431
    2331       1.0565
    2332       1.0150
    2333       1.1287
    2334       1.0151
    2335       1.0550
    2336       1.0850
    2337       1.0182
    2338       1.1258
    2339       1.0672
    2340       1.1584
    2341       1.1022
    2342       1.0863
    2343       1.0556
    2344       1.0468
    2345       0.9724
    2346       1.0706
    2347       0.9808
    2348       1.1222
    2349       1.0296
    2350       0.9269
    2351       1.1079
    2352       0.8650
    2353       0.8553
    2354       0.8863
    2355       1.1321
    2356       1.0075
    2357       0.8750
    2358       0.8814
    2359       1.1196
    2360       0.9132
    2361       0.9553
    2362       0.8523
    2363       1.0484
    2364       0.7894
    2365       0.8849
    2366       0.8581
    2367       0.9353
    2368       0.8836
    2369       0.9134
    2370       1.1141
    2371       1.0398
    2372       0.9595
    2373       1.0615
    2374       0.8409
    2375       0.9159
    2376       0.8066
    2377       1.0701
    2378       0.9433
    2379       0.9208
    2380       0.9489
    2381       0.8539
    2382       0.8583
    2383       0.8636
    2384       0.8601
    2385       0.9265
    2386       0.7827
    2387       0.9780
    2388       1.0832
    2389       0.8878
    2390       1.1687
    2391       0.9170
    2392       0.7859
    2393       0.8311
    2394       1.0598
    2395       0.8915
    2396       0.9290
    2397       0.9148
    2398       1.2036
    2399       1.0894
    2400       0.9948
    2401       0.8683
    2402       0.8909
    2403       0.9417
    2404       0.9198
    2405       1.0389
    2406       1.0321
    2407       1.1176
    2408       1.0852
    2409       0.9789
    2410       0.9078
    2411       0.8702
    2412       0.9059
    2413       0.9216
    2414       1.0021
    2415       0.9225
    2416       0.8905
    2417       1.0973
    2418       0.8826
    2419       0.8970
    2420       1.0743
    2421       1.0038
    2422       0.9443
    2423       0.8999
    2424       0.9609
    2425       0.8663
    2426       0.9030
    2427       1.0300
    2428       1.0377
    2429       0.9780
    2430       0.8605
    2431       0.8724
    2432       0.9918
    2433       0.9222
    2434       0.9585
    2435       0.8672
    2436       0.8376
    2437       0.8499
    2438       0.8785
    2439       1.1075
    2440       0.8874
    2441       0.9523
    2442       1.0067
    2443       0.9020
    2444       0.8849
    2445       0.9421
    2446       0.9146
    2447       0.7866
    2448       1.0272
    2449       1.0179
    2450       1.0134
    2451       0.8110
    2452       0.8405
    2453       0.8321
    2454       0.9042
    2455       1.0212
    2456       1.1885
    2457       1.1072
    2458       0.9438
    2459       0.7738
    2460       0.9457
    2461       0.8832
    2462       0.8449
    2463       0.9129
    2464       0.9372
    2465       0.8223
    2466       0.7978
    2467       0.8628
    2468       0.9469
    2469       1.0302
    2470       0.8504
    2471       0.8848
    2472       0.9999
    2473       0.7666
    2474       0.8112
    2475       0.8668
    2476       0.9419
    2477       0.9372
    2478       0.9095
    2479       1.0011
    2480       0.9901
    2481       0.8757
    2482       0.8541
    2483       0.9505
    2484       1.0111
    2485       1.1003
    2486       0.9222
    2487       0.9716
    2488       1.0574
    2489       0.9779
    2490       1.0571
    2491       1.0704
    2492       1.0505
    2493       0.9855
    2494       0.9383
    2495       0.9073
    2496       0.8850
    2497       0.9446
    2498       0.8624
    2499       0.9354
    2500       1.1400
    2501       0.9542
    2502       0.9723
    2503       0.8839
    2504       1.0314
    2505       0.9032
    2506       1.0640
    2507       0.9147
    2508       0.9524
    2509       0.9144
    2510       0.8579
    2511       0.8004
    2512       0.9478
    2513       1.0827
    2514       1.0888
    2515       1.0502
    2516       0.8453
    2517       0.8395
    2518       0.8541
    2519       0.9651
    2520       1.1412
    2521       1.0887
    2522       1.0174
    2523       1.0342
    2524       1.2095
    2525       1.2632
    2526       0.9841
    2527       0.9405
    2528       0.9286
    2529       0.9660
    2530       0.8477
    2531       1.0421
    2532       0.8929
    2533       1.0023
    2534       1.0771
    2535       0.8235
    2536       0.9516
    2537       0.9812
    2538       1.0795
    2539       1.1256
    2540       0.9165
    2541       0.9688
    2542       0.9403
    2543       1.0106
    2544       1.0673
    2545       1.0557
    2546       1.1348
    2547       0.9225
    2548       0.9785
    2549       1.0161
    2550       1.0366
    2551       0.9156
    2552       1.0158
    2553       0.9290
    2554       1.0222
    2555       1.0415
    2556       0.9005
    2557       0.9494
    2558       0.9674
    2559       0.9447
    2560       0.9389
    2561       1.1097
    2562       1.0955
    2563       1.1033
    2564       1.0266
    2565       1.0029
    2566       0.9840
    2567       0.9782
    2568       1.1525
    2569       1.0987
    2570       0.8578
    2571       1.0230
    2572       0.9312
    2573       1.0069
    2574       0.9164
    2575       0.9179
    2576       0.8898
    2577       0.9844
    2578       1.0301
    2579       0.8639
    2580       0.9285
    2581       1.0001
    2582       0.9415
    2583       1.0160
    2584       0.9452
    2585       1.0360
    2586       0.9734
    2587       0.9730
    2588       0.8733
    2589       0.8663
    2590       1.1274
    2591       1.0838
    2592       1.1121
    2593       0.9855
    2594       0.9100
    2595       0.8958
    2596       0.8088
    2597       0.8304
    2598       0.9055
    2599       0.9515
    2600       1.1190
    2601       1.0073
    2602       1.1632
    2603       1.0412
    2604       1.1466
    2605       1.1365
    2606       1.0346
    2607       0.8888
    2608       0.9140
    2609       1.0029
    2610       1.0388
    2611       0.9586
    2612       1.0466
    2613       0.9276
    2614       0.9503
    2615       0.8958
    2616       1.1406
    2617       1.0023
    2618       0.8885
    2619       1.0010
    2620       1.0958
    2621       0.9837
    2622       0.9851
    2623       1.0277
    2624       1.0624
    2625       1.1326
    2626       0.9121
    2627       0.9856
    2628       0.9649
    2629       0.9384
    2630       1.0039
    2631       0.8723
    2632       1.0657
    2633       1.0080
    2634       1.0626
    2635       0.8866
    2636       0.9497
    2637       1.0768
    2638       1.0052
    2639       0.8553
    2640       0.8807
    2641       0.9644
    2642       1.0798
    2643       0.9734
    2644       0.9092
    2645       0.9368
    2646       0.9987
    2647       1.0114
    2648       1.0088
    2649       1.0217
    2650       1.1043
    2651       1.0758
    2652       0.9382
    2653       1.1657
    2654       1.0311
    2655       0.9289
    2656       0.9486
    2657       0.9970
    2658       0.9385
    2659       1.1967
    2660       0.9546
    2661       1.1150
    2662       1.1824
    2663       1.1228
    2664       1.1160
    2665       0.9525
    2666       0.9826
    2667       1.0235
    2668       1.1543
    2669       1.0540
    2670       1.0283
    2671       0.9977
    2672       1.0625
    2673       0.9871
    2674       1.1426
    2675       1.1624
    2676       1.1868
    2677       1.0405
    2678       1.0230
    2679       0.9422
    2680       1.0120
    2681       0.9163
    2682       1.0324
    2683       1.0270
    2684       1.1598
    2685       1.0391
    2686       0.9864
    2687       1.0067
    2688       1.0960
    2689       0.9927
    2690       0.9767
    2691       1.0859
    2692       1.0974
    2693       1.0997
    2694       1.1089
    2695       1.0870
    2696       1.0597
    2697       1.0950
    2698       1.0912
    2699       0.9679
    2700       0.9468
    2701       1.0569
    2702       1.0068
    2703       0.9586
    2704       0.9174
    2705       0.9932
    2706       0.9837
    2707       0.9918
    2708       0.9919
    2709       0.9236
    2710       0.9654
    2711       1.0183
    2712       1.0549
    2713       0.9762
    2714       0.9856
    2715       1.1124
    2716       1.1084
    2717       1.1125
    2718       1.0697
    2719       1.0044
    2720       1.1896
    2721       0.9247
    2722       1.0110
    2723       1.0014
    2724       1.0321
    2725       1.0713
    2726       1.0818
    2727       1.0602
    2728       0.9666
    2729       1.0562
    2730       1.0293
    2731       1.0325
    2732       0.9648
    2733       0.9317
    2734       1.1062
    2735       1.0417
    2736       0.9596
    2737       1.0467
    2738       0.8616
    2739       1.1514
    2740       0.9509
    2741       0.9000
    2742       1.0049
    2743       0.9180
    2744       1.0297
    2745       0.8969
    2746       1.0566
    2747       0.9180
    2748       0.9974
    2749       0.9743
    2750       0.9510
    2751       1.0303
    2752       1.0846
    2753       0.9048
    2754       1.1582
    2755       1.0290
    2756       1.0540
    2757       0.9781
    2758       0.9151
    2759       1.0994
    2760       1.1604
    2761       1.0308
    2762       1.0649
    2763       0.9806
    2764       1.1878
    2765       1.1020
    2766       1.0323
    2767       0.9880
    2768       0.9219
    2769       1.0395
    2770       1.1615
    2771       1.1677
    2772       0.9440
    2773       1.1536
    2774       1.0886
    2775       1.2358
    2776       1.0970
    2777       1.1372
    2778       1.0410
    2779       1.0452
    2780       1.3024
    2781       1.1927
    2782       1.1517
    2783       1.0798
    2784       1.1866
    2785       1.2929
    2786       1.4062
    2787       1.3509
    2788       1.2237
    2789       1.2825
    2790       1.2310
    2791       1.2015
    2792       1.2324
    2793       1.0361
    2794       1.1405
    2795       1.0997
    2796       1.0632
    2797       1.0365
    2798       1.1421
    2799       1.0425
    2800       1.1429
    2801       1.0345
    2802       0.9625
    2803       1.1377
    2804       1.0312
    2805       1.0842
    2806       1.1192
    2807       1.0562
    2808       1.1001
    2809       1.0587
    2810       0.9859
    2811       1.0990
    2812       0.9949
    2813       1.0749
    2814       0.9797
    2815       1.0008
    2816       1.0380
    2817       1.1536
    2818       1.0693
    2819       1.1216
    2820       0.9936
    2821       1.0389
    2822       1.1126
    2823       0.9103
    2824       1.0744
    2825       0.9574
    2826       0.9705
    2827       0.9259
    2828       1.0391
    2829       1.0525
    2830       1.0034
    2831       1.0341
    2832       1.1237
    2833       1.1529
    2834       1.0990
    2835       1.0316
    2836       1.1142
    2837       1.0817
    2838       1.0479
    2839       1.1286
    2840       0.9585
    2841       0.9475
    2842       1.1307
    2843       1.0800
    2844       1.0724
    2845       0.9737
    2846       0.9551
    2847       1.0445
    2848       0.9102
    2849       0.9512
    2850       0.9812
    2851       1.0335
    2852       1.0225
    2853       0.9721
    2854       0.9700
    2855       0.9918
    2856       1.0849
    2857       1.1822
    2858       1.0571
    2859       1.0254
    2860       1.1534
    2861       1.0071
    2862       0.9882
    2863       1.0074
    2864       0.9883
    2865       1.0851
    2866       1.1322
    2867       0.9536
    2868       1.1153
    2869       1.0089
    2870       1.0635
    2871       1.0971
    2872       1.1309
    2873       1.0719
    2874       0.9575
    2875       0.9595
    2876       1.2139
    2877       1.0322
    2878       1.0601
    2879       1.0106
    2880       0.9499
    2881       1.1163
    2882       1.0718
    2883       1.1124
    2884       1.0049
    2885       1.1157
    2886       0.9853
    2887       0.9769
    2888       1.0621
    2889       0.9625
    2890       1.0289
    2891       1.1501
    2892       1.1165
    2893       0.8866
    2894       1.0476
    2895       1.1246
    2896       1.0902
    2897       1.0771
    2898       1.1068
    2899       1.0316
    2900       0.9499
    2901       1.0350
    2902       1.1367
    2903       0.9979
    2904       1.0585
    2905       1.0609
    2906       0.9614
    2907       0.9615
    2908       0.9906
    2909       0.9982
    2910       0.9930
    2911       0.9081
    2912       0.8823
    2913       1.0338
    2914       1.0101
    2915       0.9601
    2916       1.0329
    2917       0.9494
    2918       0.9745
    2919       1.0551
    2920       0.9487
    2921       1.0417
    2922       1.0795
    2923       0.9545
    2924       0.9765
    2925       1.0134
    2926       0.9529
    2927       0.9680
    2928       1.0135
    2929       0.8733
    2930       0.9332
    2931       0.8789
    2932       0.9208
    2933       0.9310
    2934       0.8474
    2935       0.9368
    2936       0.8092
    2937       0.9254
    2938       1.1683
    2939       0.9578
    2940       0.9036
    2941       1.0630
    2942       1.0561
    2943       1.0980
    2944       0.9309
    2945       1.0266
    2946       0.9996
    2947       0.9101
    2948       0.9221
    2949       1.0787
    2950       1.0451
    2951       0.9896
    2952       0.9565
    2953       0.9932
    2954       1.1015
    2955       1.0057
    2956       1.0226
    2957       1.1268
    2958       0.9677
    2959       0.9513
    2960       0.7785
    2961       0.9119
    2962       0.9279
    2963       0.9021
    2964       1.0885
    2965       0.9049
    2966       0.9501
    2967       1.0272
    2968       0.8968
    2969       0.9423
    2970       0.9842
    2971       1.0377
    2972       0.9160
    2973       0.9689
    2974       0.9651
    2975       0.9984
    2976       0.9032
    2977       0.9449
    2978       0.9871
    2979       1.1107
    2980       0.9548
    2981       1.0263
    2982       1.0147
    2983       1.0091
    2984       1.1702
    2985       1.1231
    2986       1.0224
    2987       1.0573
    2988       1.0862
    2989       1.0899
    2990       0.9792
    2991       1.1349
    2992       1.1291
    2993       1.1149
    2994       1.0644
    2995       1.1871
    2996       1.1406
    2997       1.0605
    2998       1.0823
    2999       1.1012
    3000       0.9972
    3001       1.0251
    3002       0.9753
    3003       0.9756
    3004       0.9696
    3005       0.8688
    3006       0.9976
    3007       0.8982
    3008       0.9522
    3009       1.2038
    3010       1.0209
    3011       0.9167
    3012       0.9491
    3013       0.9477
    3014       0.9018
    3015       1.0553
    3016       0.9955
    3017       0.9309
    3018       0.9089
    3019       0.9653
    3020       0.8592
    3021       0.9857
    3022       0.8833
    3023       0.9705
    3024       0.9394
    3025       1.0450
    3026       0.9513
    3027       0.9002
    3028       0.9902
    3029       1.0212
    3030       1.0564
    3031       0.9256
    3032       1.0033
    3033       0.8683
    3034       0.9300
    3035       0.7513
    3036       1.0408
    3037       1.0206
    3038       1.1126
    3039       0.9271
    3040       1.0701
    3041       0.9823
    3042       0.9577
    3043       0.9351
    3044       0.9218
    3045       1.1214
    3046       1.0461
    3047       0.8683
    3048       0.9741
    3049       0.9832
    3050       0.8580
    3051       0.9018
    3052       1.2047
    3053       1.1848
    3054       1.0317
    3055       0.9208
    3056       1.0237
    3057       0.9392
    3058       0.8396
    3059       1.0189
    3060       0.8275
    3061       0.9066
    3062       0.9798
    3063       0.9355
    3064       0.8961
    3065       0.9094
    3066       1.0270
    3067       0.9238
    3068       1.1100
    3069       0.9660
    3070       1.0012
    3071       0.9913
    3072       1.1124
    3073       1.0669
    3074       0.9491
    3075       0.9760
    3076       0.9118
    3077       0.9120
    3078       0.9243
    3079       0.9835
    3080       0.8766
    3081       0.8677
    3082       0.9557
    3083       0.9318
    3084       0.9114
    3085       0.9685
    3086       1.0380
    3087       1.0264
    3088       0.9458
    3089       0.8988
    3090       1.1489
    3091       0.8384
    3092       0.9325
    3093       0.9634
    3094       0.9464
    3095       1.1319
    3096       1.0153
    3097       1.0139
    3098       0.7957
    3099       1.1930
    3100       1.1033
    3101       1.0571
    3102       0.9618
    3103       0.9585
    3104       1.0427
    3105       0.9697
    3106       0.8622
    3107       0.9666
    3108       1.0438
    3109       1.0174
    3110       0.9796
    3111       0.9492
    3112       0.9800
    3113       0.9802
    3114       0.9668
    3115       1.0388
    3116       1.0862
    3117       1.0340
    3118       0.9953
    3119       0.9795
    3120       0.9471
    3121       0.9735
    3122       1.0616
    3123       0.9426
    3124       1.1056
    3125       0.9930
    3126       0.9629
    3127       1.1447
    3128       1.0093
    3129       0.9972
    3130       0.9494
    3131       0.9339
    3132       1.0189
    3133       1.0327
    3134       0.9582
    3135       1.0383
    3136       0.9548
    3137       0.9772
    3138       0.9292
    3139       1.0465
    3140       1.0041
    3141       1.1363
    3142       1.1162
    3143       1.0716
    3144       1.0174
    3145       1.2215
    3146       1.0755
    3147       1.0005
    3148       1.0536
    3149       1.0704
    3150       1.0946
    3151       1.0493
    3152       1.1199
    3153       1.0617
    3154       1.0532
    3155       0.9992
    3156       0.9717
    3157       0.9520
    3158       0.9908
    3159       1.0892
    3160       1.0100
    3161       1.0131
    3162       1.0065
    3163       1.1527
    3164       0.9720
    3165       0.8887
    3166       0.9570
    3167       1.0434
    3168       1.0143
    3169       0.9346
    3170       1.1607
    3171       1.0912
    3172       0.9545
    3173       1.1141
    3174       1.1846
    3175       1.0028
    3176       0.9781
    3177       1.0569
    3178       1.0316
    3179       0.9773
    3180       1.0554
    3181       1.1187
    3182       0.9988
    3183       1.1410
    3184       0.9435
    3185       0.9411
    3186       1.0117
    3187       1.0884
    3188       1.0185
    3189       1.0655
    3190       1.0993
    3191       1.1743
    3192       1.0384
    3193       1.0123
    3194       0.9345
    3195       0.9544
    3196       1.1586
    3197       1.1512
    3198       1.0987
    3199       1.0727
    3200       1.0670
    3201       1.0632
    3202       1.0949
    3203       1.1011
    3204       1.1006
    3205       1.1459
    3206       1.0576
    3207       1.0584
    3208       1.0407
    3209       1.0370
    3210       1.0294
    3211       0.9884
    3212       0.9955
    3213       0.9198
    3214       1.0745
    3215       1.0519
    3216       0.9865
    3217       0.9859
    3218       1.0267
    3219       1.0265
    3220       0.9444
    3221       1.0347
    3222       1.0110
    3223       1.1796
    3224       1.0165
    3225       1.3067
    3226       1.0707
    3227       1.0155
    3228       0.9893
    3229       0.9551
    3230       1.1453
    3231       1.0220
    3232       1.0664
    3233       0.9364
    3234       1.0067
    3235       0.9929
    3236       0.9753
    3237       0.9738
    3238       0.9177
    3239       1.0360
    3240       1.0609
    3241       1.0620
    3242       1.1378
    3243       1.0019
    3244       1.0315
    3245       1.1219
    3246       1.1168
    3247       1.1176
    3248       0.9784
    3249       1.0722
    3250       1.0497
    3251       1.0795
    3252       1.2467
    3253       1.0809
    3254       1.0534
    3255       1.1227
    3256       1.1317
    3257       0.9493
    3258       1.0614
    3259       0.9638
    3260       0.9859
    3261       1.0144
    3262       1.1019
    3263       1.1039
    3264       0.9547
    3265       1.1868
    3266       1.0631
    3267       0.9672
    3268       0.9694
    3269       0.9626
    3270       1.0119
    3271       1.0736
    3272       1.1258
    3273       0.9017
    3274       1.0739
    3275       0.9874
    3276       0.9502
    3277       0.9822
    3278       1.0119
    3279       0.9959
    3280       1.0091
    3281       0.9738
    3282       1.0069
    3283       1.2598
    3284       1.2581
    3285       1.0976
    3286       1.0851
    3287       1.0530
    3288       0.9518
    3289       1.0975
    3290       1.0282
    3291       1.0265
    3292       0.8892
    3293       1.0382
    3294       0.9832
    3295       0.9683
    3296       1.0526
    3297       1.0346
    3298       1.0538
    3299       1.0280
    3300       1.1005
    3301       1.0999
    3302       1.0653
    3303       1.0673
    3304       0.9213
    3305       0.9394
    3306       1.0459
    3307       0.9819
    3308       1.0478
    3309       0.9864
    3310       0.9790
    3311       1.0262
    3312       1.1334
    3313       1.2319
    3314       1.1090
    3315       1.0284
    3316       1.1814
    3317       1.0934
    3318       1.1963
    3319       1.2427
    3320       1.0204
    3321       1.1314
    3322       1.0051
    3323       1.0103
    3324       1.1272
    3325       1.1425
    3326       1.2083
    3327       1.1637
    3328       1.1916
    3329       1.0749
    3330       1.0351
    3331       1.1185
    3332       1.1047
    3333       1.0949
    3334       1.1662
    3335       1.2040
    3336       1.1566
    3337       1.1282
    3338       1.0825
    3339       0.9657
    3340       1.1115
    3341       1.1877
    3342       1.2017
    3343       1.1732
    3344       1.0305
    3345       1.0860
    3346       1.0454
    3347       0.9913
    3348       0.9950
    3349       1.3238
    3350       1.1337
    3351       0.9759
    3352       1.1129
    3353       1.0279
    3354       1.0077
    3355       0.9922
    3356       1.1170
    3357       0.9897
    3358       0.9381
    3359       1.0705
    3360       0.9928
    3361       0.9141
    3362       1.1599
    3363       1.0880
    3364       1.1500
    3365       1.2071
    3366       1.1526
    3367       1.0937
    3368       1.0651
    3369       0.9588
    3370       1.0261
    3371       0.8736
    3372       1.0415
    3373       1.1466
    3374       1.0262
    3375       1.1411
    3376       1.0380
    3377       1.0654
    3378       1.0470
    3379       0.9543
    3380       1.0498
    3381       1.1181
    3382       1.0061
    3383       0.9993
    3384       1.0911
    3385       0.9306
    3386       1.0633
    3387       1.1504
    3388       1.0345
    3389       1.0255
    3390       0.9751
    3391       1.0176
    3392       0.9850
    3393       1.0921
    3394       0.9570
    3395       1.1145
    3396       1.1273
    3397       1.0562
    3398       1.0034
    3399       1.1071
    3400       1.0968
    3401       1.0832
    3402       1.1840
    3403       1.0191
    3404       0.9162
    3405       1.0342
    3406       1.0036
    3407       1.0786
    3408       1.0683
    3409       0.9991
    3410       0.9752
    3411       0.9730
    3412       1.0625
    3413       1.0156
    3414       0.9548
    3415       0.9768
    3416       1.0398
    3417       0.9952
    3418       1.0858
    3419       1.0425
    3420       1.0799
    3421       1.1199
    3422       1.0844
    3423       1.0431
    3424       1.1461
    3425       1.1393
    3426       0.9652
    3427       1.0794
    3428       1.0153
    3429       1.0225
    3430       0.9788
    3431       0.9134
    3432       1.1208
    3433       1.0262
    3434       1.0480
    3435       1.1084
    3436       1.1076
    3437       1.0530
    3438       1.0858
    3439       1.1427
    3440       0.9364
    3441       1.0263
    3442       1.1189
    3443       0.9022
    3444       0.9191
    3445       0.9858
    3446       1.0154
    3447       1.0924
    3448       1.0206
    3449       1.0727
    3450       1.0194
    3451       1.0263
    3452       1.0800
    3453       1.0874
    3454       1.0572
    3455       0.9240
    3456       0.9583
    3457       1.2174
    3458       1.1559
    3459       0.9849
    3460       0.9313
    3461       0.9827
    3462       1.2832
    3463       1.0384
    3464       1.2189
    3465       1.2003
    3466       1.0840
    3467       1.0534
    3468       1.2048
    3469       1.2302
    3470       1.1183
    3471       1.0467
    3472       1.1323
    3473       1.0266
    3474       1.0662
    3475       0.9996
    3476       1.0627
    3477       1.0394
    3478       1.0087
    3479       1.0455
    3480       1.0075
    3481       1.1824
    3482       1.0551
    3483       1.0953
    3484       1.0355
    3485       1.1767
    3486       0.9954
    3487       1.1037
    3488       1.0759
    3489       1.1801
    3490       1.1576
    3491       1.1316
    3492       0.9388
    3493       1.0348
    3494       1.1445
    3495       1.0637
    3496       1.0537
    3497       1.0946
    3498       1.0785
    3499       1.3042
    3500       1.1872
    3501       0.9690
    3502       1.0125
    3503       1.1351
    3504       1.1802
    3505       1.0755
    3506       1.2472
    3507       1.1827
    3508       1.1664
    3509       1.0873
    3510       0.9913
    3511       1.0145
    3512       1.0650
    3513       1.1379
    3514       1.0703
    3515       1.1110
    3516       1.0958
    3517       1.0969
    3518       1.1231
    3519       1.0580
    3520       1.1249
    3521       1.1521
    3522       1.0822
    3523       1.1520
    3524       1.1259
    3525       1.2100
    3526       1.1611
    3527       1.0907
    3528       1.2279
    3529       1.1019
    3530       1.1642
    3531       1.0805
    3532       1.0998
    3533       1.1540
    3534       1.2037
    3535       1.0553
    3536       1.0313
    3537       1.1892
    3538       1.1887
    3539       1.2036
    3540       1.0638
    3541       1.0518
    3542       1.1742
    3543       1.1299
    3544       1.2014
    3545       1.0707
    3546       0.9914
    3547       1.0922
    3548       1.2433
    3549       1.1344
    3550       1.1015
    3551       1.1595
    3552       1.1405
    3553       1.1266
    3554       1.1038
    3555       1.0940
    3556       1.0112
    3557       1.0832
    3558       1.0344
    3559       1.1055
    3560       1.1395
    3561       1.1850
    3562       1.1358
    3563       1.0142
    3564       1.1598
    3565       1.1005
    3566       1.1163
    3567       1.2012
    3568       1.1083
    3569       1.1100
    3570       1.2510
    3571       1.2167
    3572       1.3868
    3573       1.1473
    3574       1.2441
    3575       1.1369
    3576       1.1508
    3577       1.2089
    3578       1.2152
    3579       1.1111
    3580       1.2175
    3581       1.1101
    3582       1.2012
    3583       1.0505
    3584       1.2431
    3585       1.1235
    3586       1.1694
    3587       1.2270
    3588       0.9705
    3589       1.1493
    3590       1.2224
    3591       1.1543
    3592       1.1435
    3593       1.1977
    3594       1.1388
    3595       1.0388
    3596       1.0048
    3597       1.0357
    3598       1.0981
    3599       1.1063
    3600       1.0109
    3601       1.2815
    3602       1.1576
    3603       1.1718
    3604       1.0759
    3605       1.0861
    3606       1.0640
    3607       1.1330
    3608       1.0731
    3609       1.1293
    3610       1.2169
    3611       1.0511
    3612       1.1409
    3613       1.2259
    3614       1.0733
    3615       1.2025
    3616       1.1679
    3617       1.0538
    3618       1.1868
    3619       1.1201
    3620       1.0515
    3621       1.1687
    3622       1.0044
    3623       1.2210
    3624       1.1714
    3625       1.0342
    3626       1.1049
    3627       1.0640
    3628       1.0871
    3629       1.1486
    3630       1.1213
    3631       1.2906
    3632       1.1121
    3633       1.1641
    3634       1.2605
    3635       1.1558
    3636       1.0575
    3637       1.1264
    3638       1.1013
    3639       1.1846
    3640       1.1840
    3641       1.1881
    3642       1.0947
    3643       1.3409
    3644       1.1368
    3645       1.1292
    3646       1.1743
    3647       1.0739
    3648       1.0928
    3649       1.2582
    3650       1.0727
    3651       1.1096
    3652       1.0529
    3653       1.0747
    3654       1.0516
    3655       1.0243
    3656       1.1402
    3657       0.9611
    3658       1.0030
    3659       1.1284
    3660       1.0663
    3661       1.0660
    3662       1.1374
    3663       1.0819
    3664       1.0314
    3665       1.1031
    3666       1.1062
    3667       1.0879
    3668       0.9942
    3669       0.9283
    3670       1.0511
    3671       1.1795
    3672       1.0798
    3673       1.0064
    3674       1.0252
    3675       0.9866
    3676       1.0072
    3677       0.9853
    3678       0.9565
    3679       0.9943
    3680       0.9952
    3681       0.9357
    3682       1.1072
    3683       1.0883
    3684       1.0597
    3685       1.1780
    3686       1.0101
    3687       1.0885
    3688       1.0314
    3689       1.1899
    3690       0.9972
    3691       1.0353
    3692       0.9822
    3693       1.0071
    3694       1.0216
    3695       1.0735
    3696       1.0963
    3697       1.1200
    3698       1.0752
    3699       1.0188
    3700       1.0549
    3701       1.1699
    3702       1.0884
    3703       1.0961
    3704       1.1171
    3705       1.1285
    3706       1.1208
    3707       1.0311
    3708       1.0256
    3709       1.2232
    3710       1.2551
    3711       1.1198
    3712       1.1520
    3713       1.1531
    3714       1.3186
    3715       1.1372
    3716       1.0970
    3717       1.3174
    3718       1.1405
    3719       1.0689
    3720       1.1967
    3721       1.2012
    3722       1.2080
    3723       1.1567
    3724       1.0268
    3725       1.1224
    3726       1.0599
    3727       0.9417
    3728       1.1461
    3729       1.1373
    3730       1.2616
    3731       1.1035
    3732       1.0559
    3733       1.1570
    3734       1.1370
    3735       1.0836
    3736       1.0905
    3737       1.1298
    3738       1.1280
    3739       1.1152
    3740       1.1539
    3741       1.1469
    3742       1.0868
    3743       1.0777
    3744       1.1247
    3745       1.0510
    3746       1.1220
    3747       1.0465
    3748       1.0679
    3749       1.0894
    3750       1.0170
    3751       1.0724
    3752       1.1069
    3753       1.1134
    3754       0.9641
    3755       1.0718
    3756       1.1143
    3757       1.1341
    3758       1.1730
    3759       1.2310
    3760       1.2001
    3761       1.1678
    3762       1.0959
    3763       1.1885
    3764       1.1431
    3765       1.3224
    3766       1.2363
    3767       1.1577
    3768       1.0524
    3769       1.2034
    3770       0.9913
    3771       1.0951
    3772       1.1822
    3773       1.1091
    3774       1.2993
    3775       1.1569
    3776       1.1676
    3777       1.0439
    3778       1.0854
    3779       1.0771
    3780       1.1727
    3781       1.1230
    3782       1.1228
    3783       1.1924
    3784       1.1039
    3785       1.0822
    3786       1.0433
    3787       1.0543
    3788       1.1224
    3789       1.0124
    3790       1.0425
    3791       1.0767
    3792       1.1039
    3793       1.2049
    3794       1.1220
    3795       1.0818
    3796       1.0760
    3797       0.9690
    3798       1.0607
    3799       1.2119
    3800       1.1015
    3801       1.1198
    3802       1.1153
    3803       1.1509
    3804       1.1726
    3805       0.9935
    3806       1.0541
    3807       1.1082
    3808       1.1333
    3809       1.1822
    3810       1.2025
    3811       1.0224
    3812       1.2270
    3813       1.0761
    3814       0.9601
    3815       1.1137
    3816       1.2554
    3817       1.1490
    3818       1.1032
    3819       1.0471
    3820       1.0601
    3821       1.3090
    3822       1.0529
    3823       1.1163
    3824       1.1676
    3825       1.0404
    3826       1.0671
    3827       1.0435
    3828       1.1275
    3829       1.1417
    3830       1.1563
    3831       1.0537
    3832       1.1874
    3833       1.0887
    3834       1.0237
    3835       0.9940
    3836       1.0835
    3837       1.1622
    3838       1.1777
    3839       1.0561
    3840       0.9929
    3841       1.0487
    3842       1.1267
    3843       1.1584
    3844       1.1399
    3845       1.1644
    3846       1.3012
    3847       1.0772
    3848       1.1883
    3849       1.1535
    3850       1.2669
    3851       1.2431
    3852       1.2127
    3853       1.2038
    3854       1.3366
    3855       1.1441
    3856       1.1066
    3857       1.0688
    3858       1.2049
    3859       1.2102
    3860       1.0797
    3861       1.0849
    3862       1.1261
    3863       1.1377
    3864       1.2087
    3865       1.1968
    3866       1.1732
    3867       1.1177
    3868       0.9771
    3869       1.0900
    3870       1.1214
    3871       1.2126
    3872       1.0805
    3873       1.0992
    3874       1.0771
    3875       1.1313
    3876       1.2129
    3877       1.1744
    3878       1.2799
    3879       1.0371
    3880       1.0965
    3881       1.1837
    3882       1.1576
    3883       1.0338
    3884       1.1829
    3885       1.0291
    3886       1.1412
    3887       1.0968
    3888       1.1738
    3889       1.0572
    3890       1.1968
    3891       1.1427
    3892       1.1383
    3893       1.1470
    3894       1.0711
    3895       1.0785
    3896       1.1762
    3897       1.1268
    3898       1.1041
    3899       1.1206
    3900       1.0111
    3901       1.1265
    3902       1.1071
    3903       1.1188
    3904       1.0774
    3905       1.1272
    3906       1.2006
    3907       1.1954
    3908       1.0839
    3909       1.0815
    3910       1.1702
    3911       1.2689
    3912       1.2039
    3913       1.0944
    3914       1.1913
    3915       1.1155
    3916       1.2261
    3917       1.1615
    3918       1.2283
    3919       1.1916
    3920       1.1476
    3921       1.0701
    3922       1.1766
    3923       1.1813
    3924       1.1016
    3925       1.0407
    3926       1.1063
    3927       1.1153
    3928       1.1252
    3929       1.1767
    3930       1.0763
    3931       1.1348
    3932       0.9886
    3933       1.0158
    3934       1.1007
    3935       1.1454
    3936       1.1020
    3937       0.9725
    3938       0.9969
    3939       1.1349
    3940       1.1539
    3941       1.1887
    3942       1.0711
    3943       1.0341
    3944       0.9508
    3945       0.9863
    3946       1.2115
    3947       1.2024
    3948       1.1999
    3949       1.0747
    3950       0.9981
    3951       1.1332
    3952       1.0905
    3953       1.1886
    3954       1.1513
    3955       1.0367
    3956       1.0962
    3957       1.0790
    3958       1.1243
    3959       1.1482
    3960       1.1468
    3961       1.0782
    3962       1.1707
    3963       1.0596
    3964       1.1285
    3965       0.9896
    3966       1.1868
    3967       1.1027
    3968       1.0994
    3969       1.1564
    3970       1.1428
    3971       1.0429
    3972       1.1011
    3973       1.0718
    3974       1.0410
    3975       1.0221
    3976       1.2352
    3977       1.1604
    3978       1.0921
    3979       1.1057
    3980       1.0580
    3981       1.1246
    3982       1.0588
    3983       1.1203
    3984       1.0918
    3985       1.0959
    3986       0.9833
    3987       1.1189
    3988       1.0979
    3989       1.0688
    3990       1.1446
    3991       1.2367
    3992       1.0646
    3993       1.1145
    3994       1.0000
    3995       1.1158
    3996       1.2451
    3997       1.2641
    3998       1.0451
    3999       1.1090
    4000       1.1300
    4001       1.2542
    4002       1.1254
    4003       0.9583
    4004       1.0703
    4005       0.9779
    4006       1.0094
    4007       1.0837
    4008       1.1804
    4009       1.0384
    4010       1.1497
    4011       1.1475
    4012       1.0554
    4013       1.1320
    4014       1.1419
    4015       1.2358
    4016       1.2579
    4017       1.0005
    4018       0.9699
    4019       1.1700
    4020       1.2929
    4021       1.0941
    4022       1.2183
    4023       1.1448
    4024       1.3021
    4025       1.1550
    4026       1.1074
    4027       1.1339
    4028       1.0277
    4029       1.1258
    4030       1.1836
    4031       1.1239
    4032       1.0183
    4033       1.0475
    4034       1.0082
    4035       1.1742
    4036       1.1318
    4037       1.1736
    4038       1.0643
    4039       1.0628
    4040       1.0440
    4041       1.1659
    4042       1.1607
    4043       1.1266
    4044       1.0638
    4045       1.1290
    4046       1.1533
    4047       1.1705
    4048       1.1796
    4049       1.3017
    4050       1.1605
    4051       1.1212
    4052       1.1710
    4053       1.1098
    4054       1.0308
    4055       1.1291
    4056       1.3502
    4057       1.0207
    4058       1.2297
    4059       1.1662
    4060       1.0954
    4061       1.1334
    4062       1.1589
    4063       1.2209
    4064       1.2284
    4065       1.0929
    4066       1.0428
    4067       1.0581
    4068       1.0517
    4069       1.0885
    4070       0.9779
    4071       1.0254
    4072       1.0275
    4073       1.0206
    4074       1.1160
    4075       1.0483
    4076       1.1812
    4077       1.0342
    4078       1.1111
    4079       1.1008
    4080       1.0542
    4081       1.0748
    4082       1.0833
    4083       1.0442
    4084       1.0052
    4085       1.1822
    4086       1.0534
    4087       1.0926
    4088       1.1109
    4089       1.1632
    4090       1.0821
    4091       1.1738
    4092       1.0618
    4093       1.0807
    4094       1.1308
    4095       1.0803
    4096       1.0926
    4097       1.1412
    4098       1.1177
    4099       1.1486
    4100       1.2455
    4101       1.0741
    4102       1.1036
    4103       1.1558
    4104       1.0445
    4105       0.9956
    4106       1.1904
    4107       1.1227
    4108       1.0994
    4109       1.1617
    4110       0.9926
    4111       0.9405
    4112       1.0337
    4113       1.2205
    4114       1.0384
    4115       1.1360
    4116       1.2283
    4117       1.1028
    4118       1.2093
    4119       1.1711
    4120       1.2748
    4121       1.1221
    4122       1.1213
    4123       1.2392
    4124       1.2413
    4125       1.0827
    4126       1.0725
    4127       1.1049
    4128       1.0661
    4129       1.1014
    4130       1.0831
    4131       1.0516
    4132       1.0307
    4133       1.0565
    4134       1.0505
    4135       1.0710
    4136       1.1121
    4137       1.0377
    4138       1.1244
    4139       1.1087
    4140       1.0054
    4141       1.0066
    4142       1.1738
    4143       1.0444
    4144       1.0897
    4145       1.1455
    4146       1.1671
    4147       0.9735
    4148       0.9904
    4149       1.0398
    4150       1.1287
    4151       1.1226
    4152       1.0446
    4153       1.2152
    4154       1.1328
    4155       1.0467
    4156       1.1161
    4157       1.0965
    4158       1.0576
    4159       1.0851
    4160       1.1013
    4161       1.1988
    4162       1.0994
    4163       1.0921
    4164       1.0723
    4165       1.0476
    4166       1.0245
    4167       0.9776
    4168       0.9003
    4169       0.9414
    4170       1.0489
    4171       1.0335
    4172       1.0513
    4173       1.0600
    4174       1.0656
    4175       1.0137
    4176       1.0136
    4177       1.0149
    4178       0.9860
    4179       0.9697
    4180       1.1129
    4181       1.0396
    4182       0.9834
    4183       1.0796
    4184       1.0298
    4185       0.9460
    4186       0.9096
    4187       1.0940
    4188       1.0536
    4189       0.9846
    4190       1.0212
    4191       1.0667
    4192       0.9889
    4193       0.9557
    4194       1.0556
    4195       1.0190
    4196       1.2130
    4197       0.9570
    4198       1.0201
    4199       0.8727
    4200       1.0449
    4201       1.0125
    4202       1.0289
    4203       1.0128
    4204       0.9971
    4205       1.1678
    4206       1.0084
    4207       0.9587
    4208       0.9836
    4209       0.9544
    4210       1.0110
    4211       1.1335
    4212       0.9438
    4213       1.0494
    4214       0.9256
    4215       0.9676
    4216       1.0710
    4217       1.0186
    4218       1.0689
    4219       0.9797
    4220       1.0123
    4221       0.9796
    4222       1.2295
    4223       1.2161
    4224       1.0150
    4225       1.1022
    4226       1.0041
    4227       1.0356
    4228       0.9257
    4229       0.9022
    4230       0.9658
    4231       0.9807
    4232       1.0743
    4233       1.0056
    4234       1.0102
    4235       1.0729
    4236       1.0609
    4237       1.0672
    4238       1.0613
    4239       1.0383
    4240       1.1510
    4241       1.0401
    4242       1.0448
    4243       1.0764
    4244       1.0406
    4245       1.1266
    4246       1.1732
    4247       1.1110
    4248       1.0646
    4249       1.0602
    4250       1.0553
    4251       1.1046
    4252       1.1122
    4253       0.9975
    4254       1.0982
    4255       1.0422
    4256       1.1813
    4257       1.0318
    4258       1.0063
    4259       1.0677
    4260       1.0706
    4261       1.0197
    4262       1.0908
    4263       1.0355
    4264       1.0728
    4265       1.0386
    4266       0.9956
    4267       1.0938
    4268       1.0782
    4269       1.2186
    4270       1.0210
    4271       1.1262
    4272       1.2142
    4273       1.0554
    4274       1.0102
    4275       1.0065
    4276       1.1410
    4277       1.0502
    4278       1.0813
    4279       1.0934
    4280       1.1585
    4281       1.0274
    4282       1.0322
    4283       0.9989
    4284       1.0731
    4285       1.1767
    4286       1.1033
    4287       1.1612
    4288       0.9533
    4289       1.0689
    4290       1.0027
    4291       1.1431
    4292       1.3055
    4293       1.1417
    4294       1.1136
    4295       1.0596
    4296       1.1171
    4297       1.2869
    4298       1.0997
    4299       1.3103
    4300       1.0485
    4301       1.2230
    4302       1.2431
    4303       1.2198
    4304       1.1535
    4305       1.0996
    4306       1.2119
    4307       1.2821
    4308       1.3053
    4309       1.2433
    4310       1.3213
    4311       1.1861
    4312       0.9926
    4313       1.1562
    4314       1.3516
    4315       1.0955
    4316       1.0727
    4317       1.1468
    4318       1.0706
    4319       1.1149
    4320       1.0461
    4321       1.0205
    4322       1.0448
    4323       1.1325
    4324       0.9546
    4325       1.0261
    4326       0.9401
    4327       0.9907
    4328       0.9306
    4329       1.0993
    4330       0.9832
    4331       1.0822
    4332       0.9282
    4333       1.0733
    4334       1.0598
    4335       1.0635
    4336       1.0038
    4337       1.0843
    4338       1.0132
    4339       1.0728
    4340       1.1310
    4341       1.1980
    4342       1.0443
    4343       1.0193
    4344       1.0221
    4345       1.0889
    4346       1.1191
    4347       1.0166
    4348       1.0949
    4349       1.0595
    4350       1.1205
    4351       0.9576
    4352       1.0069
    4353       1.0860
    4354       1.0370
    4355       1.0664
    4356       0.9603
    4357       0.9659
    4358       1.0787
    4359       1.1024
    4360       1.1583
    4361       0.9981
    4362       1.0300
    4363       0.9524
    4364       1.0423
    4365       0.9417
    4366       0.9787
    4367       1.0097
    4368       1.0572
    4369       1.1188
    4370       1.0094
    4371       0.9603
    4372       1.1547
    4373       1.0666
    4374       1.0345
    4375       0.9614
    4376       0.9854
    4377       1.1032
    4378       1.0350
    4379       1.0758
    4380       1.0950
    4381       0.9613
    4382       1.2642
    4383       1.0605
    4384       0.9261
    4385       1.0763
    4386       1.0235
    4387       1.0802
    4388       1.0162
    4389       1.1332
    4390       1.1277
    4391       1.0545
    4392       1.1927
    4393       1.0713
    4394       1.0782
    4395       1.1463
    4396       1.1928
    4397       1.0716
    4398       1.0764
    4399       0.9682
    4400       1.0522
    4401       1.1751
    4402       0.9668
    4403       1.1258
    4404       1.2196
    4405       1.1212
    4406       1.1120
    4407       1.0021
    4408       1.0619
    4409       1.1374
    4410       0.9872
    4411       0.9610
    4412       1.0547
    4413       1.0134
    4414       1.1581
    4415       1.1018
    4416       1.0761
    4417       0.9673
    4418       1.0818
    4419       1.1381
    4420       1.1201
    4421       1.0794
    4422       1.1014
    4423       1.1221
    4424       1.0579
    4425       0.9834
    4426       1.1654
    4427       1.0854
    4428       1.1402
    4429       1.1329
    4430       1.1845
    4431       1.0322
    4432       0.9719
    4433       1.0268
    4434       1.1126
    4435       1.1740
    4436       0.9567
    4437       1.2152
    4438       0.9638
    4439       1.1020
    4440       0.9752
    4441       0.9248
    4442       0.9238
    4443       1.1586
    4444       1.1137
    4445       1.2406
    4446       1.0831
    4447       0.9847
    4448       1.0554
    4449       1.0752
    4450       1.0752
    4451       1.0479
    4452       1.0219
    4453       1.1521
    4454       0.9627
    4455       0.9315
    4456       0.9352
    4457       0.9905
    4458       1.0205
    4459       0.9907
    4460       0.8973
    4461       0.9422
    4462       0.9289
    4463       0.9326
    4464       1.0481
    4465       0.9634
    4466       0.9535
    4467       0.8996
    4468       1.1122
    4469       1.1601
    4470       0.9572
    4471       0.9374
    4472       1.0836
    4473       0.9677
    4474       0.9282
    4475       0.9008
    4476       0.9820
    4477       0.8900
    4478       0.8588
    4479       1.0211
    4480       1.0284
    4481       1.0524
    4482       0.9020
    4483       0.9149
    4484       0.9374
    4485       0.9492
    4486       0.9169
    4487       0.9429
    4488       0.9055
    4489       1.0441
    4490       1.0427
    4491       0.9010
    4492       0.9308
    4493       1.0531
    4494       1.0663
    4495       1.0984
    4496       0.9584
    4497       0.9793
    4498       0.9691
    4499       1.0022
    4500       1.0710
    4501       1.0480
    4502       1.0402
    4503       1.1174
    4504       0.9147
    4505       1.1077
    4506       1.0508
    4507       0.9862
    4508       1.0012
    4509       1.0689
    4510       0.9985
    4511       1.0428
    4512       0.9784
    4513       0.9422
    4514       1.0747
    4515       1.0802
    4516       1.3184
    4517       1.0572
    4518       1.0902
    4519       1.0047
    4520       1.1002
    4521       1.0395
    4522       0.9727
    4523       1.1780
    4524       1.1929
    4525       1.0962
    4526       1.1440
    4527       1.0331
    4528       1.2217
    4529       1.2830
    4530       1.1255
    4531       1.0861
    4532       1.1297
    4533       1.1331
    4534       1.3229
    4535       1.1377
    4536       1.0407
    4537       0.9964
    4538       1.0934
    4539       1.0796
    4540       1.0793
    4541       1.2150
    4542       1.2465
    4543       1.0954
    4544       1.1113
    4545       0.9985
    4546       1.1752
    4547       1.1472
    4548       1.0668
    4549       1.0970
    4550       1.0580
    4551       1.1785
    4552       0.9960
    4553       1.0298
    4554       1.2443
    4555       1.2058
    4556       1.1846
    4557       1.0530
    4558       0.9643
    4559       1.1096
    4560       1.0586
    4561       1.1538
    4562       0.9972
    4563       1.0496
    4564       1.0678
    4565       1.0285
    4566       1.0481
    4567       1.0858
    4568       1.0664
    4569       1.0449
    4570       1.1062
    4571       1.0300
    4572       1.1349
    4573       1.0595
    4574       1.1390
    4575       1.1551
    4576       1.1267
    4577       1.0733
    4578       1.0582
    4579       1.2837
    4580       1.1124
    4581       1.1792
    4582       1.1035
    4583       1.0789
    4584       1.0409
    4585       1.0647
    4586       1.1138
    4587       0.9808
    4588       1.1993
    4589       1.0819
    4590       1.1263
    4591       1.0659
    4592       1.0333
    4593       1.0565
    4594       1.1404
    4595       1.0775
    4596       1.1107
    4597       1.1196
    4598       1.0828
    4599       1.0150
    4600       1.0592
    4601       1.0067
    4602       0.9523
    4603       1.0207
    4604       1.0845
    4605       1.1729
    4606       1.1107
    4607       1.1722
    4608       1.0821
    4609       1.0665
    4610       0.9542
    4611       1.1422
    4612       1.0873
    4613       1.1098
    4614       1.0290
    4615       1.1260
    4616       1.1902
    4617       1.3028
    4618       1.2588
    4619       1.0335
    4620       1.1147
    4621       1.1335
    4622       1.1200
    4623       0.9656
    4624       1.0648
    4625       1.1129
    4626       1.0314
    4627       1.0321
    4628       1.0130
    4629       1.1448
    4630       1.0656
    4631       1.0010
    4632       1.0575
    4633       1.0447
    4634       0.9295
    4635       0.9377
    4636       1.0044
    4637       1.0074
    4638       0.9685
    4639       1.0584
    4640       1.0077
    4641       1.1167
    4642       0.9540
    4643       1.0921
    4644       1.0083
    4645       1.0779
    4646       0.9423
    4647       0.9751
    4648       0.9354
    4649       1.0462
    4650       0.9379
    4651       1.1122
    4652       0.9727
    4653       1.0650
    4654       1.0963
    4655       1.0213
    4656       1.0091
    4657       1.0704
    4658       1.0024
    4659       0.9188
    4660       1.0351
    4661       0.9073
    4662       0.9222
    4663       1.0333
    4664       0.9066
    4665       1.0039
    4666       1.0735
    4667       1.1099
    4668       0.9485
    4669       0.9380
    4670       1.0195
    4671       1.0224
    4672       1.1162
    4673       1.0295
    4674       0.9948
    4675       1.0794
    4676       1.0514
    4677       0.9689
    4678       0.9959
    4679       1.2176
    4680       1.2046
    4681       1.0380
    4682       1.0044
    4683       1.0477
    4684       1.0756
    4685       1.0940
    4686       1.1026
    4687       1.1484
    4688       1.0259
    4689       1.0399
    4690       0.9498
    4691       0.9807
    4692       0.9893
    4693       1.0066
    4694       0.9958
    4695       1.1732
    4696       1.1969
    4697       1.0908
    4698       1.1576
    4699       1.2250
    4700       1.1596
    4701       1.0541
    4702       1.1135
    4703       1.1063
    4704       1.0457
    4705       1.1157
    4706       1.0573
    4707       1.1960
    4708       1.3419
    4709       1.2283
    4710       1.1801
    4711       1.0804
    4712       1.1638
    4713       1.1267
    4714       1.1358
    4715       1.1947
    4716       1.1188
    4717       1.1210
    4718       1.1633
    4719       1.1694
    4720       1.1151
    4721       1.1637
    4722       1.0737
    4723       1.0958
    4724       1.2519
    4725       1.0659
    4726       1.0451
    4727       1.1350
    4728       1.0102
    4729       1.2191
    4730       1.0886
    4731       1.0465
    4732       1.0344
    4733       1.2509
    4734       0.9787
    4735       1.0598
    4736       1.1436
    4737       1.1890
    4738       1.0857
    4739       1.0773
    4740       1.1330
    4741       1.0476
    4742       1.0868
    4743       1.1401
    4744       1.1779
    4745       1.0702
    4746       1.1076
    4747       0.9833
    4748       0.9717
    4749       0.9922
    4750       1.0944
    4751       0.9902
    4752       0.9838
    4753       0.9506
    4754       1.1223
    4755       1.0396
    4756       1.0348
    4757       1.1337
    4758       1.0815
    4759       0.9621
    4760       0.9262
    4761       1.0867
    4762       1.1427
    4763       1.0224
    4764       0.9591
    4765       0.9392
    4766       1.0004
    4767       1.0200
    4768       1.1291
    4769       1.1071
    4770       1.0797
    4771       1.0223
    4772       1.0206
    4773       1.1649
    4774       1.1059
    4775       1.0088
    4776       1.0079
    4777       1.0968
    4778       1.2163
    4779       1.0541
    4780       1.1439
    4781       1.0889
    4782       1.0666
    4783       1.0776
    4784       1.0284
    4785       1.2536
    4786       1.0261
    4787       0.9236
    4788       0.9406
    4789       0.9541
    4790       0.9729
    4791       0.9273
    4792       1.0104
    4793       0.9555
    4794       0.9757
    4795       0.9368
    4796       1.0690
    4797       1.0175
    4798       1.2499
    4799       1.1660
    4800       1.0896
    4801       1.1246
    4802       0.9745
    4803       1.1474
    4804       1.0641
    4805       0.9219
    4806       0.9167
    4807       0.9040
    4808       0.9800
    4809       1.0326
    4810       0.9419
    4811       1.0103
    4812       0.8527
    4813       1.1261
    4814       1.0612
    4815       0.9485
    4816       1.0136
    4817       0.9646
    4818       1.0635
    4819       1.0732
    4820       1.0958
    4821       1.1318
    4822       0.9898
    4823       1.1148
    4824       0.9090
    4825       0.9563
    4826       0.9775
    4827       1.0214
    4828       0.9977
    4829       1.0847
    4830       0.9494
    4831       1.1658
    4832       1.0168
    4833       0.9684
    4834       1.0664
    4835       1.0049
    4836       1.0424
    4837       0.9549
    4838       1.0499
    4839       0.9989
    4840       0.9609
    4841       1.0818
    4842       1.1285
    4843       1.2137
    4844       1.0570
    4845       1.2491
    4846       1.0153
    4847       1.1327
    4848       0.9812
    4849       1.0703
    4850       1.0980
    4851       0.8805
    4852       0.9942
    4853       1.0671
    4854       1.0121
    4855       1.0143
    4856       1.0541
    4857       1.0083
    4858       0.9035
    4859       0.9759
    4860       1.1300
    4861       1.0687
    4862       1.0395
    4863       1.1001
    4864       0.8720
    4865       1.0315
    4866       1.0267
    4867       1.1258
    4868       1.1034
    4869       1.0236
    4870       1.0677
    4871       1.0226
    4872       1.0621
    4873       1.0861
    4874       1.0333
    4875       1.0958
    4876       1.1074
    4877       1.0162
    4878       1.0517
    4879       1.0775
    4880       1.0567
    4881       1.1153
    4882       1.1405
    4883       0.9737
    4884       1.1791
    4885       1.1524
    4886       1.1388
    4887       1.0650
    4888       1.0520
    4889       1.1226
    4890       1.0275
    4891       1.2343
    4892       1.0825
    4893       1.1437
    4894       1.0933
    4895       1.0061
    4896       0.9788
    4897       1.1201
    4898       1.1008
    4899       1.0699
    4900       1.0227
    4901       1.0432
    4902       1.0462
    4903       1.1485
    4904       1.0927
    4905       0.9896
    4906       0.9821
    4907       0.9385
    4908       1.1076
    4909       0.9739
    4910       0.9544
    4911       0.9051
    4912       0.8860
    4913       0.9373
    4914       1.0094
    4915       0.9997
    4916       1.0750
    4917       0.9927
    4918       1.0228
    4919       1.1054
    4920       1.2494
    4921       1.1889
    4922       1.1352
    4923       1.1327
    4924       1.0210
    4925       1.1777
    4926       1.0709
    4927       1.2445
    4928       1.0037
    4929       0.9882
    4930       1.1338
    4931       1.1572
    4932       0.9758
    4933       0.9772
    4934       0.9808
    4935       1.1265
    4936       0.9782
    4937       1.0121
    4938       1.1667
    4939       1.0106
    4940       1.0631
    4941       1.0774
    4942       1.1344
    4943       1.0337
    4944       0.9986
    4945       1.0128
    4946       0.9985
    4947       1.0687
    4948       1.2080
    4949       1.1763
    4950       0.9664
    4951       1.0559
    4952       1.0171
    4953       1.0786
    4954       0.9895
    4955       1.0944
    4956       0.9633
    4957       1.0209
    4958       1.0486
    4959       0.8502
    4960       1.0123
    4961       1.0854
    4962       1.1245
    4963       1.0388
    4964       1.0301
    4965       1.1008
    4966       1.0361
    4967       1.0093
    4968       0.9100
    4969       0.9852
    4970       0.8890
    4971       1.1424
    4972       1.1331
    4973       1.0165
    4974       1.0465
    4975       0.9591
    4976       1.0621
    4977       1.0220
    4978       0.9490
    4979       1.0927
    4980       1.0425
    4981       1.0320
    4982       1.0774
    4983       1.0849
    4984       1.0223
    4985       1.0700
    4986       1.0189
    4987       1.0614
    4988       1.0905
    4989       1.0457
    4990       1.0514
    4991       1.0110
    4992       1.1630
    4993       1.0843
    4994       1.0583
    4995       1.0177
    4996       1.0468
    4997       1.0582
    4998       1.1235
    4999       1.1685
    5000       1.1942
    5001       1.2635
    5002       1.1375
    5003       1.2322
    5004       1.1743
    5005       1.1800
    5006       1.2119
    5007       1.1857
    5008       1.1412
    5009       0.9865
    5010       0.9921
    5011       1.1656
    5012       1.0425
    5013       1.1014
    5014       1.0798
    5015       1.0218
    5016       1.0326
    5017       1.0863
    5018       1.1554
    5019       0.9954
    5020       1.0826
    5021       0.9200
    5022       1.0924
    5023       1.0251
    5024       0.9868
    5025       1.0788
    5026       1.0426
    5027       1.1129
    5028       0.9847
    5029       1.1080
    5030       1.0288
    5031       0.9303
    5032       0.9469
    5033       1.0199
    5034       1.0215
    5035       0.9623
    5036       0.9716
    5037       1.0086
    5038       1.1605
    5039       1.0205
    5040       0.9802
    5041       1.2575
    5042       1.1827
    5043       1.0723
    5044       1.0225
    5045       1.1225
    5046       0.9964
    5047       1.0091
    5048       1.0698
    5049       1.0231
    5050       1.1074
    5051       1.0677
    5052       1.0512
    5053       1.0083
    5054       1.0335
    5055       0.9708
    5056       1.0101
    5057       0.9521
    5058       1.0423
    5059       1.0396
    5060       1.0494
    5061       1.1459
    5062       0.9671
    5063       1.0076
    5064       1.0767
    5065       1.0621
    5066       0.9890
    5067       1.1782
    5068       1.0891
    5069       1.0281
    5070       0.9465
    5071       1.0551
    5072       1.2772
    5073       0.9997
    5074       0.9295
    5075       0.9637
    5076       0.9341
    5077       1.0432
    5078       0.9532
    5079       1.0175
    5080       1.0177
    5081       1.0821
    5082       0.8958
    5083       1.0346
    5084       1.0786
    5085       1.0537
    5086       1.0669
    5087       1.0353
    5088       1.1281
    5089       1.0016
    5090       0.9410
    5091       1.1305
    5092       0.9160
    5093       1.0892
    5094       0.9594
    5095       0.9286
    5096       1.0373
    5097       0.9612
    5098       0.9605
    5099       0.9043
    5100       1.0433
    5101       0.9858
    5102       1.0622
    5103       1.0129
    5104       0.9497
    5105       0.9887
    5106       0.9994
    5107       0.9681
    5108       1.0169
    5109       0.9510
    5110       0.9643
    5111       1.1580
    5112       1.1300
    5113       1.1017
    5114       0.9954
    5115       1.0507
    5116       0.9881
    5117       1.0210
    5118       0.9729
    5119       0.9660
    5120       0.9284
    5121       1.0058
    5122       0.9557
    5123       1.0183
    5124       1.1013
    5125       1.0516
    5126       1.1313
    5127       1.1402
    5128       0.9260
    5129       1.0676
    5130       1.0766
    5131       0.9958
    5132       1.0056
    5133       0.9392
    5134       0.9915
    5135       1.0184
    5136       0.9945
    5137       0.9683
    5138       0.9992
    5139       0.9112
    5140       1.0525
    5141       0.9424
    5142       0.9502
    5143       1.0200
    5144       1.0437
    5145       0.9659
    5146       1.0309
    5147       1.0175
    5148       1.0158
    5149       1.0070
    5150       0.9298
    5151       0.9105
    5152       1.0356
    5153       0.9508
    5154       0.9971
    5155       0.9436
    5156       1.0204
    5157       1.0338
    5158       1.0399
    5159       0.9238
    5160       1.0444
    5161       0.9324
    5162       1.0382
    5163       0.9851
    5164       1.0628
    5165       0.9880
    5166       1.0175
    5167       1.1026
    5168       1.1074
    5169       0.8988
    5170       0.9960
    5171       1.0270
    5172       0.9418
    5173       0.9480
    5174       0.9146
    5175       0.9936
    5176       1.0228
    5177       1.0991
    5178       1.0246
    5179       1.0881
    5180       1.0875
    5181       1.0588
    5182       0.9946
    5183       0.9310
    5184       1.0575
    5185       0.9734
    5186       1.0944
    5187       0.9734
    5188       0.9140
    5189       0.9709
    5190       1.0412
    5191       1.0556
    5192       1.0091
    5193       1.0163
    5194       0.8789
    5195       0.9687
    5196       1.0450
    5197       1.0181
    5198       1.0750
    5199       1.0156
    5200       1.0835
    5201       1.0136
    5202       0.9460
    5203       0.9809
    5204       0.9938
    5205       0.9547
    5206       1.1136
    5207       0.9791
    5208       1.0394
    5209       1.1189
    5210       1.0789
    5211       0.9495
    5212       0.9360
    5213       1.2041
    5214       1.1457
    5215       1.1265
    5216       0.9949
    5217       1.0317
    5218       1.0342
    5219       1.0104
    5220       1.0519
    5221       1.0814
    5222       1.2089
    5223       1.1282
    5224       1.0637
    5225       0.9497
    5226       1.0310
    5227       1.0179
    5228       1.0818
    5229       1.0476
    5230       1.0491
    5231       1.0251
    5232       0.9544
    5233       0.9870
    5234       1.0426
    5235       1.1037
    5236       1.2157
    5237       1.1265
    5238       1.0313
    5239       0.9293
    5240       1.1495
    5241       0.9841
    5242       1.0691
    5243       1.0062
    5244       1.0061
    5245       1.0521
    5246       0.9398
    5247       0.9976
    5248       1.1291
    5249       1.2067
    5250       1.3474
    5251       1.0339
    5252       0.8975
    5253       1.0960
    5254       1.0461
    5255       1.0238
    5256       0.9958
    5257       1.0243
    5258       0.9564
    5259       1.1457
    5260       1.2313
    5261       1.2179
    5262       1.1310
    5263       0.9767
    5264       1.0928
    5265       0.9715
    5266       1.0412
    5267       1.0260
    5268       0.9532
    5269       1.0293
    5270       1.0056
    5271       1.0143
    5272       1.1047
    5273       0.9326
    5274       1.0868
    5275       1.1355
    5276       0.9370
    5277       0.9911
    5278       1.0458
    5279       0.9914
    5280       0.9391
    5281       1.0451
    5282       1.0490
    5283       1.0565
    5284       1.1176
    5285       1.0526
    5286       1.0801
    5287       1.1226
    5288       1.1413
    5289       0.9944
    5290       1.0419
    5291       1.1352
    5292       1.0407
    5293       1.0171
    5294       1.0554
    5295       0.9640
    5296       0.9375
    5297       1.1318
    5298       1.0729
    5299       1.2534
    5300       0.9923
    5301       0.9699
    5302       1.1742
    5303       1.0108
    5304       1.0076
    5305       1.0291
    5306       1.0069
    5307       1.0436
    5308       0.8987
    5309       1.0848
    5310       0.9236
    5311       0.9894
    5312       0.9935
    5313       0.9856
    5314       1.0072
    5315       0.9241
    5316       0.9463
    5317       1.0532
    5318       0.9778
    5319       0.9534
    5320       1.0963
    5321       1.0318
    5322       1.0061
    5323       0.9840
    5324       0.9549
    5325       0.9793
    5326       0.9233
    5327       1.0064
    5328       1.0435
    5329       1.1368
    5330       1.0040
    5331       0.9983
    5332       0.9614
    5333       0.9923
    5334       1.0532
    5335       0.9587
    5336       0.9999
    5337       1.0138
    5338       0.8884
    5339       1.0662
    5340       0.9518
    5341       0.9695
    5342       1.0774
    5343       1.1033
    5344       0.9733
    5345       1.0253
    5346       0.9432
    5347       1.1292
    5348       1.0584
    5349       0.9788
    5350       1.1475
    5351       1.1409
    5352       1.0032
    5353       0.9475
    5354       1.0914
    5355       1.0282
    5356       0.9879
    5357       0.9272
    5358       1.0186
    5359       1.0686
    5360       1.0096
    5361       0.9839
    5362       0.9826
    5363       0.9430
    5364       0.9110
    5365       0.8963
    5366       0.9854
    5367       1.0206
    5368       1.0934
    5369       1.0184
    5370       0.8953
    5371       0.9905
    5372       1.0568
    5373       0.9703
    5374       0.9604
    5375       0.9449
    5376       0.9161
    5377       0.9728
    5378       0.9689
    5379       0.9247
    5380       0.9171
    5381       0.8584
    5382       1.0879
    5383       1.0246
    5384       0.9541
    5385       0.9987
    5386       0.8783
    5387       1.0245
    5388       0.9779
    5389       1.0365
    5390       1.0131
    5391       1.0722
    5392       0.9141
    5393       0.9710
    5394       1.0588
    5395       0.9473
    5396       1.0148
    5397       0.9751
    5398       1.0269
    5399       1.0304
    5400       0.9627
    5401       0.9225
    5402       1.1810
    5403       1.1305
    5404       1.0770
    5405       1.0811
    5406       0.9887
    5407       1.1092
    5408       0.9796
    5409       0.9712
    5410       1.0183
    5411       0.9806
    5412       1.0491
    5413       0.9540
    5414       0.9840
    5415       1.0198
    5416       1.0034
    5417       0.8922
    5418       0.9828
    5419       0.9783
    5420       0.9922
    5421       0.9869
    5422       0.9633
    5423       0.9607
    5424       1.0173
    5425       0.9874
    5426       1.0202
    5427       1.1537
    5428       0.8507
    5429       0.9625
    5430       1.0825
    5431       0.9216
    5432       0.9135
    5433       1.1093
    5434       0.9841
    5435       1.1158
    5436       1.1261
    5437       0.9504
    5438       0.9586
    5439       1.0156
    5440       1.0217
    5441       0.9666
    5442       0.9208
    5443       0.9130
    5444       1.1978
    5445       0.8732
    5446       0.8583
    5447       0.8999
    5448       1.0030
    5449       1.0152
    5450       0.9439
    5451       1.0699
    5452       1.0656
    5453       0.8643
    5454       0.9959
    5455       1.0102
    5456       1.0214
    5457       0.9661
    5458       0.9808
    5459       1.0028
    5460       0.8694
    5461       0.8892
    5462       0.9983
    5463       0.9905
    5464       0.9970
    5465       1.0040
    5466       1.2268
    5467       0.9700
    5468       0.9652
    5469       0.8837
    5470       0.8894
    5471       0.9598
    5472       0.9104
    5473       0.9241
    5474       1.0358
    5475       1.2415
    5476       1.0518
    5477       1.1402
    5478       1.2147
    5479       0.9846
    5480       1.0375
    5481       0.9867
    5482       1.0099
    5483       1.1926
    5484       1.0202
    5485       1.0084
    5486       1.2229
    5487       1.1141
    5488       1.0768
    5489       1.1789
    5490       1.0501
    5491       1.1139
    5492       0.9493
    5493       1.0223
    5494       1.0606
    5495       1.1452
    5496       1.1185
    5497       1.2091
    5498       1.1603
    5499       1.2282
    5500       1.1970
    5501       1.0165
    5502       1.0501
    5503       1.0630
    5504       1.0037
    5505       1.0456
    5506       1.0830
    5507       1.0693
    5508       1.0313
    5509       1.1418
    5510       1.1691
    5511       1.0639
    5512       0.9575
    5513       1.0168
    5514       0.9448
    5515       0.9636
    5516       0.9488
    5517       1.0540
    5518       1.0601
    5519       1.0722
    5520       1.2680
    5521       0.9834
    5522       1.2050
    5523       1.0574
    5524       1.0281
    5525       0.9932
    5526       1.0121
    5527       0.9922
    5528       1.0705
    5529       1.0047
    5530       1.2229
    5531       1.0851
    5532       0.9318
    5533       1.1419
    5534       1.0327
    5535       0.9612
    5536       0.9533
    5537       1.0352
    5538       1.0364
    5539       1.0399
    5540       0.9630
    5541       0.9992
    5542       1.0109
    5543       0.9792
    5544       0.9947
    5545       1.0713
    5546       1.0774
    5547       0.9460
    5548       1.1066
    5549       1.0127
    5550       1.0570
    5551       1.0364
    5552       1.0835
    5553       0.9644
    5554       1.0233
    5555       1.0612
    5556       1.0870
    5557       1.0895
    5558       1.0992
    5559       1.1112
    5560       1.1676
    5561       1.1110
    5562       1.0419
    5563       1.1673
    5564       1.0482
    5565       1.1459
    5566       1.1769
    5567       1.2241
    5568       1.1276
    5569       1.0453
    5570       1.0807
    5571       1.0293
    5572       1.0359
    5573       0.9554
    5574       1.0253
    5575       1.0465
    5576       0.9415
    5577       1.0807
    5578       1.0592
    5579       0.9836
    5580       0.9939
    5581       1.0237
    5582       1.0398
    5583       1.1305
    5584       1.0154
    5585       1.0526
    5586       0.9971
    5587       1.0395
    5588       1.0083
    5589       1.0810
    5590       1.0713
    5591       1.0963
    5592       0.9541
    5593       0.9792
    5594       1.0248
    5595       0.9320
    5596       0.9576
    5597       1.0496
    5598       1.0371
    5599       0.9746
    5600       0.9967
    5601       1.0908
    5602       1.0846
    5603       0.9867
    5604       1.0629
    5605       1.0306
    5606       0.9737
    5607       0.9666
    5608       1.0111
    5609       0.9508
    5610       1.0069
    5611       1.0755
    5612       1.0007
    5613       1.0107
    5614       1.0556
    5615       1.0000
    5616       1.0123
    5617       1.0391
    5618       1.0675
    5619       1.0629
    5620       1.0390
    5621       0.9924
    5622       1.0204
    5623       1.0950
    5624       1.1142
    5625       1.1063
    5626       1.0320
    5627       0.9695
    5628       1.1130
    5629       1.1343
    5630       1.0005
    5631       0.9833
    5632       1.0955
    5633       1.0606
    5634       1.0825
    5635       1.1079
    5636       1.0490
    5637       1.0124
    5638       0.9717
    5639       1.0271
    5640       1.0909
    5641       1.1041
    5642       0.9755
    5643       1.1623
    5644       1.0226
    5645       0.9854
    5646       1.0433
    5647       1.0252
    5648       0.9673
    5649       1.0705
    5650       0.9826
    5651       1.0622
    5652       0.9517
    5653       0.9794
    5654       1.0139
    5655       1.0933
    5656       0.9280
    5657       1.0848
    5658       1.1514
    5659       0.9508
    5660       1.0120
    5661       0.9390
    5662       0.9607
    5663       1.0433
    5664       0.9631
    5665       1.0322
    5666       1.0596
    5667       1.0503
    5668       0.9602
    5669       0.9623
    5670       1.0162
    5671       1.0473
    5672       0.9629
    5673       1.0050
    5674       1.0755
    5675       0.9594
    5676       1.0976
    5677       0.9321
    5678       1.0469
    5679       1.0160
    5680       0.9980
    5681       1.0011
    5682       1.0640
    5683       1.0379
    5684       0.9385
    5685       1.1506
    5686       0.9895
    5687       1.0686
    5688       0.9351
    5689       0.9194
    5690       1.0802
    5691       0.8878
    5692       1.0954
    5693       1.0282
    5694       1.0697
    5695       1.0597
    5696       1.0460
    5697       0.9975
    5698       1.2118
    5699       0.9704
    5700       1.1856
    5701       0.9293
    5702       1.0481
    5703       0.9952
    5704       0.9246
    5705       0.9126
    5706       0.9440
    5707       0.9414
    5708       0.9910
    5709       1.0206
    5710       0.9140
    5711       0.9729
    5712       0.8097
    5713       0.8845
    5714       0.9748
    5715       0.9765
    5716       0.9804
    5717       0.9651
    5718       0.9703
    5719       0.8691
    5720       0.8935
    5721       0.9842
    5722       0.9429
    5723       0.9328
    5724       1.0257
    5725       0.9775
    5726       0.9341
    5727       1.0480
    5728       0.9569
    5729       0.9990
    5730       1.0755
    5731       0.9522
    5732       0.9060
    5733       0.9095
    5734       0.9526
    5735       0.9300
    5736       0.9468
    5737       0.9921
    5738       1.0076
    5739       1.0082
    5740       1.0506
    5741       0.9037
    5742       0.9965
    5743       0.9728
    5744       1.0801
    5745       0.9997
    5746       1.0149
    5747       1.1757
    5748       0.9875
    5749       0.9548
    5750       1.0573
    5751       0.8813
    5752       1.0209
    5753       1.0088
    5754       0.9676
    5755       0.9184
    5756       1.0733
    5757       1.0415
    5758       0.9854
    5759       1.0979
    5760       1.0401
    5761       1.0455
    5762       1.0675
    5763       1.0719
    5764       1.1493
    5765       1.0227
    5766       1.0523
    5767       0.9257
    5768       0.9919
    5769       1.1080
    5770       1.0093
    5771       1.0429
    5772       1.0173
    5773       0.9806
    5774       0.9975
    5775       0.9673
    5776       1.0875
    5777       0.9507
    5778       1.0680
    5779       1.0359
    5780       1.1012
    5781       1.0932
    5782       1.0793
    5783       0.9754
    5784       0.9313
    5785       1.0852
    5786       1.0684
    5787       1.1157
    5788       1.0292
    5789       1.0615
    5790       1.0483
    5791       1.1037
    5792       1.0858
    5793       1.1974
    5794       1.0471
    5795       1.0031
    5796       0.9915
    5797       1.1152
    5798       1.1168
    5799       1.0015
    5800       1.2245
    5801       1.0198
    5802       1.0389
    5803       0.9286
    5804       1.1015
    5805       0.9997
    5806       0.9620
    5807       0.9207
    5808       0.9115
    5809       1.0460
    5810       1.0384
    5811       1.1225
    5812       1.0285
    5813       1.0404
    5814       0.9410
    5815       1.1636
    5816       1.1157
    5817       1.0984
    5818       1.0593
    5819       1.1572
    5820       1.1017
    5821       1.1083
    5822       1.1037
    5823       1.1029
    5824       1.2326
    5825       1.1601
    5826       1.0543
    5827       0.9484
    5828       1.0636
    5829       1.0729
    5830       1.0267
    5831       1.0228
    5832       1.0388
    5833       1.0542
    5834       0.9913
    5835       0.9196
    5836       1.1297
    5837       1.1333
    5838       0.9264
    5839       1.1303
    5840       1.1528
    5841       1.1733
    5842       1.0739
    5843       1.0570
    5844       0.9836
    5845       1.0773
    5846       1.1094
    5847       1.0208
    5848       0.9613
    5849       1.1605
    5850       1.0181
    5851       1.1595
    5852       1.0125
    5853       1.0434
    5854       0.9387
    5855       1.0408
    5856       0.9266
    5857       1.0970
    5858       1.0251
    5859       1.0493
    5860       1.3803
    5861       0.9732
    5862       1.1283
    5863       1.0382
    5864       1.0562
    5865       1.0582
    5866       1.1140
    5867       1.0650
    5868       0.9928
    5869       1.0928
    5870       0.9662
    5871       0.9672
    5872       1.0663
    5873       1.0332
    5874       1.0707
    5875       1.0856
    5876       1.0542
    5877       1.0920
    5878       1.0601
    5879       0.9940
    5880       1.1065
    5881       1.0424
    5882       1.0102
    5883       1.0344
    5884       1.0178
    5885       1.0539
    5886       0.9465
    5887       1.1121
    5888       1.0078
    5889       0.9140
    5890       0.9088
    5891       0.9697
    5892       1.1340
    5893       1.0828
    5894       1.1337
    5895       0.9554
    5896       1.1867
    5897       1.0592
    5898       1.1636
    5899       0.9796
    5900       1.0351
    5901       1.0344
    5902       1.0889
    5903       1.0203
    5904       1.0292
    5905       0.9263
    5906       1.0431
    5907       0.9810
    5908       0.9939
    5909       0.9238
    5910       1.0799
    5911       0.9395
    5912       1.0145
    5913       0.9013
    5914       1.0716
    5915       1.0679
    5916       1.0448
    5917       1.1284
    5918       1.0153
    5919       0.9490
    5920       1.0583
    5921       1.0354
    5922       1.0239
    5923       1.0139
    5924       1.1096
    5925       1.0058
    5926       1.0769
    5927       0.9949
    5928       1.0121
    5929       0.9207
    5930       0.8807
    5931       1.0343
    5932       1.0150
    5933       1.1008
    5934       0.9703
    5935       1.0240
    5936       1.0077
    5937       1.0192
    5938       1.1781
    5939       1.0266
    5940       1.0686
    5941       1.0948
    5942       0.9940
    5943       1.0567
    5944       0.9872
    5945       1.1099
    5946       1.0650
    5947       1.0141
    5948       0.9504
    5949       1.0721
    5950       0.9596
    5951       0.9284
    5952       0.9447
    5953       0.9182
    5954       0.9588
    5955       1.0557
    5956       0.9963
    5957       1.0283
    5958       1.0322
    5959       0.9462
    5960       0.9833
    5961       0.9168
    5962       1.0012
    5963       1.0267
    5964       1.0217
    5965       0.9538
    5966       0.9466
    5967       0.9669
    5968       0.9914
    5969       0.9336
    5970       0.9816
    5971       0.9581
    5972       1.0558
    5973       1.1421
    5974       1.0868
    5975       0.8584
    5976       1.0073
    5977       1.0204
    5978       1.0056
    5979       0.9572
    5980       0.9736
    5981       1.1881
    5982       1.0096
    5983       0.9791
    5984       0.9928
    5985       1.0309
    5986       1.0532
    5987       1.0612
    5988       1.1860
    5989       1.1324
    5990       1.0565
    5991       0.9996
    5992       0.9388
    5993       1.0702
    5994       1.0906
    5995       1.0649
    5996       1.1112
    5997       1.1884
    5998       1.1672
    5999       1.0533
    6000       1.0409
    6001       1.0925
    6002       1.0297
    6003       1.0513
    6004       1.0447
    6005       0.9479
    6006       0.9278
    6007       1.0286
    6008       1.1131
    6009       0.9807
    6010       1.0787
    6011       0.9474
    6012       1.0650
    6013       0.9395
    6014       0.9601
    6015       0.9919
    6016       0.8887
    6017       1.0785
    6018       1.0231
    6019       1.0179
    6020       1.0220
    6021       0.9895
    6022       1.0085
    6023       0.9942
    6024       1.0086
    6025       0.9356
    6026       1.1296
    6027       1.1781
    6028       1.1479
    6029       1.1450
    6030       1.0819
    6031       1.0607
    6032       1.0617
    6033       1.1142
    6034       1.0534
    6035       0.9271
    6036       1.0673
    6037       0.9341
    6038       1.0602
    6039       0.9757
    6040       1.0529
    6041       1.0151
    6042       0.9260
    6043       0.8226
    6044       0.9013
    6045       0.8337
    6046       0.8296
    6047       0.8878
    6048       1.0101
    6049       1.1049
    6050       1.1685
    6051       0.9292
    6052       0.9157
    6053       1.0238
    6054       1.0339
    6055       0.9658
    6056       1.0229
    6057       0.9913
    6058       0.9758
    6059       0.9480
    6060       0.9632
    6061       1.0388
    6062       0.9135
    6063       0.9667
    6064       0.8989
    6065       0.9576
    6066       1.0321
    6067       0.9559
    6068       0.9782
    6069       0.9863
    6070       1.0596
    6071       1.1280
    6072       1.1271
    6073       1.0011
    6074       0.8295
    6075       0.9723
    6076       0.8885
    6077       0.9441
    6078       0.9133
    6079       1.0299
    6080       0.8441
    6081       0.9313
    6082       0.8800
    6083       0.9371
    6084       0.9600
    6085       0.9148
    6086       0.9875
    6087       0.9378
    6088       1.0655
    6089       0.9463
    6090       1.0223
    6091       1.1163
    6092       0.9648
    6093       0.9747
    6094       0.8953
    6095       0.9162
    6096       0.9426
    6097       0.9811
    6098       1.0247
    6099       0.9935
    6100       0.8792
    6101       1.0319
    6102       0.9427
    6103       1.0086
    6104       0.9678
    6105       1.0654
    6106       1.0467
    6107       0.9574
    6108       1.1914
    6109       1.0033
    6110       1.0475
    6111       1.0371
    6112       1.0397
    6113       0.9401
    6114       1.0296
    6115       1.0094
    6116       0.9933
    6117       1.1425
    6118       0.9758
    6119       0.9687
    6120       1.0757
    6121       0.9787
    6122       0.9548
    6123       0.9967
    6124       0.9293
    6125       0.9792
    6126       1.0713
    6127       1.0632
    6128       0.9775
    6129       0.9935
    6130       0.9702
    6131       0.8516
    6132       0.9744
    6133       0.8502
    6134       0.8406
    6135       0.9556
    6136       0.8568
    6137       1.0020
    6138       0.9427
    6139       0.9019
    6140       0.8432
    6141       0.8543
    6142       0.9050
    6143       1.0072
    6144       0.9895
    6145       0.9910
    6146       0.8878
    6147       0.9306
    6148       0.8398
    6149       0.8415
    6150       0.9069
    6151       0.8659
    6152       0.8667
    6153       0.8197
    6154       1.0254
    6155       0.7672
    6156       1.0247
    6157       0.9231
    6158       0.8238
    6159       0.8199
    6160       0.8050
    6161       0.8797
    6162       1.1130
    6163       1.0163
    6164       0.9666
    6165       0.9539
    6166       0.8350
    6167       1.0627
    6168       0.8569
    6169       0.9561
    6170       1.0964
    6171       0.8128
    6172       0.9326
    6173       0.9707
    6174       0.9205
    6175       0.9755
    6176       0.9668
    6177       1.2080
    6178       0.9528
    6179       0.9554
    6180       0.9763
    6181       0.8957
    6182       0.8994
    6183       0.9835
    6184       0.9378
    6185       0.9956
    6186       0.8306
    6187       1.0180
    6188       1.1196
    6189       0.8294
    6190       0.9392
    6191       1.0806
    6192       0.9548
    6193       0.9910
    6194       0.8439
    6195       0.8592
    6196       0.9581
    6197       0.8128
    6198       0.9636
    6199       1.0121
    6200       0.9458
    6201       0.8688
    6202       0.9552
    6203       1.0003
    6204       0.9563
    6205       0.9770
    6206       0.9337
    6207       1.0642
    6208       1.0777
    6209       0.8947
    6210       0.9807
    6211       0.9245
    6212       0.9609
    6213       1.0858
    6214       1.0431
    6215       0.9474
    6216       0.8970
    6217       0.9869
    6218       1.0115
    6219       0.9889
    6220       0.9754
    6221       0.9481
    6222       0.9831
    6223       0.7927
    6224       1.0445
    6225       0.9485
    6226       0.9566
    6227       0.9800
    6228       0.8531
    6229       0.8937
    6230       0.9633
    6231       0.9279
    6232       1.0781
    6233       0.9147
    6234       1.0029
    6235       1.0449
    6236       1.0528
    6237       1.0923
    6238       0.9278
    6239       1.0018
    6240       0.8398
    6241       1.0036
    6242       1.0385
    6243       1.1223
    6244       1.1631
    6245       1.0612
    6246       0.9596
    6247       1.0487
    6248       0.9866
    6249       1.0638
    6250       0.9761
    6251       1.0266
    6252       0.9616
    6253       1.0974
    6254       0.9989
    6255       1.0947
    6256       0.9410
    6257       0.9804
    6258       0.9403
    6259       0.9470
    6260       1.0440
    6261       1.0264
    6262       0.9844
    6263       1.0460
    6264       0.9377
    6265       1.0638
    6266       1.0349
    6267       1.0635
    6268       1.1638
    6269       1.0518
    6270       1.0896
    6271       1.1759
    6272       1.0660
    6273       1.0909
    6274       1.0864
    6275       0.9955
    6276       1.2260
    6277       1.0901
    6278       1.2461
    6279       1.0898
    6280       1.1512
    6281       1.0866
    6282       0.9916
    6283       1.0748
    6284       1.1281
    6285       1.0804
    6286       1.1612
    6287       1.1298
    6288       0.9976
    6289       0.9752
    6290       1.0832
    6291       1.1572
    6292       1.1456
    6293       1.1212
    6294       1.0433
    6295       1.1145
    6296       1.0159
    6297       1.0566
    6298       1.2190
    6299       0.9579
    6300       1.1384
    6301       1.1123
    6302       1.1587
    6303       1.0683
    6304       1.1082
    6305       1.2445
    6306       1.2322
    6307       1.0959
    6308       1.0500
    6309       0.9367
    6310       1.0305
    6311       1.0410
    6312       1.1299
    6313       1.1382
    6314       1.0458
    6315       1.1182
    6316       1.0063
    6317       1.0543
    6318       1.0606
    6319       1.0326
    6320       1.1002
    6321       1.0985
    6322       0.9230
    6323       0.9921
    6324       1.1179
    6325       0.9270
    6326       1.0100
    6327       0.9967
    6328       0.9530
    6329       1.0834
    6330       1.1022
    6331       0.9798
    6332       1.0160
    6333       1.1079
    6334       1.0201
    6335       1.0095
    6336       1.0527
    6337       1.0344
    6338       1.0392
    6339       1.0805
    6340       0.9963
    6341       1.0210
    6342       1.0925
    6343       1.0752
    6344       1.0603
    6345       1.0909
    6346       1.2848
    6347       0.9893
    6348       1.2090
    6349       1.1612
    6350       1.1795
    6351       1.1708
    6352       1.2170
    6353       1.1846
    6354       1.0628
    6355       1.0396
    6356       1.0997
    6357       1.0333
    6358       0.9262
    6359       1.0270
    6360       1.0884
    6361       1.2514
    6362       1.1339
    6363       1.1104
    6364       1.1063
    6365       1.0695
    6366       1.0012
    6367       1.1059
    6368       1.0069
    6369       1.0027
    6370       0.9968
    6371       1.0829
    6372       1.0144
    6373       1.0659
    6374       1.0058
    6375       0.9978
    6376       1.0528
    6377       1.0616
    6378       1.0472
    6379       1.1142
    6380       1.0351
    6381       1.0675
    6382       1.0600
    6383       0.9900
    6384       0.9243
    6385       1.0108
    6386       1.0241
    6387       0.9542
    6388       0.9896
    6389       1.0759
    6390       1.0143
    6391       1.1890
    6392       1.0467
    6393       1.0414
    6394       1.0694
    6395       1.0179
    6396       1.0768
    6397       1.0392
    6398       1.1070
    6399       1.0462
    6400       1.0854
    6401       1.0515
    6402       1.1545
    6403       1.0590
    6404       1.1855
    6405       1.0631
    6406       0.9920
    6407       1.0371
    6408       1.0154
    6409       0.9332
    6410       0.9894
    6411       0.9585
    6412       0.9726
    6413       1.0349
    6414       1.1559
    6415       1.0201
    6416       1.0400
    6417       1.0292
    6418       1.0498
    6419       1.1224
    6420       1.0947
    6421       0.9938
    6422       0.9863
    6423       1.0740
    6424       1.1070
    6425       1.0668
    6426       1.0488
    6427       1.0078
    6428       1.0609
    6429       1.1166
    6430       1.0055
    6431       0.9739
    6432       1.0849
    6433       0.9908
    6434       1.0962
    6435       1.1217
    6436       1.0974
    6437       1.0401
    6438       0.9829
    6439       0.9938
    6440       1.0195
    6441       0.9869
    6442       0.9974
    6443       0.9700
    6444       1.0369
    6445       1.0752
    6446       1.0697
    6447       0.9981
    6448       1.0355
    6449       1.0281
    6450       0.9896
    6451       1.0370
    6452       1.0195
    6453       1.0039
    6454       0.8823
    6455       0.9151
    6456       1.0454
    6457       1.0869
    6458       1.0174
    6459       1.0315
    6460       1.0161
    6461       1.1308
    6462       0.9871
    6463       0.9913
    6464       1.0972
    6465       1.2097
    6466       0.9773
    6467       0.9778
    6468       0.9452
    6469       1.0359
    6470       1.1732
    6471       1.1886
    6472       1.1328
    6473       1.1067
    6474       1.2162
    6475       1.0204
    6476       1.1326
    6477       0.9877
    6478       1.0355
    6479       1.0343
    6480       0.9770
    6481       1.0280
    6482       1.1590
    6483       1.0202
    6484       1.0018
    6485       1.0496
    6486       1.0106
    6487       1.1250
    6488       0.9252
    6489       1.0029
    6490       0.9712
    6491       1.0077
    6492       1.1215
    6493       1.0588
    6494       0.9820
    6495       1.0231
    6496       1.0112
    6497       1.1015
    6498       1.0142
    6499       0.9482
    6500       0.9865
    6501       1.0602
    6502       0.9567
    6503       0.9962
    6504       0.9084
    6505       0.9607
    6506       1.0194
    6507       0.9554
    6508       0.9986
    6509       0.9601
    6510       1.0872
    6511       0.9201
    6512       0.9767
    6513       1.1199
    6514       0.9710
    6515       1.0115
    6516       1.0914
    6517       0.9722
    6518       1.0947
    6519       1.2708
    6520       1.1274
    6521       1.1476
    6522       1.1099
    6523       1.1872
    6524       1.1705
    6525       1.0192
    6526       1.0987
    6527       1.0563
    6528       1.0968
    6529       1.0185
    6530       0.9894
    6531       1.0545
    6532       1.0271
    6533       0.9895
    6534       1.1338
    6535       1.0103
    6536       1.1230
    6537       1.0710
    6538       1.0888
    6539       1.2121
    6540       1.1100
    6541       1.1765
    6542       1.0943
    6543       1.0447
    6544       0.9766
    6545       1.0137
    6546       1.1414
    6547       1.0618
    6548       1.0469
    6549       0.9759
    6550       1.1077
    6551       1.0067
    6552       0.9995
    6553       1.0270
    6554       1.0690
    6555       0.9186
    6556       0.9690
    6557       0.9882
    6558       1.1679
    6559       1.0176
    6560       1.0839
    6561       1.0555
    6562       1.1306
    6563       1.0907
    6564       1.0607
    6565       1.0271
    6566       1.0787
    6567       1.0496
    6568       1.0576
    6569       0.9558
    6570       0.9197
    6571       0.9647
    6572       0.9587
    6573       0.9655
    6574       0.9689
    6575       1.0340
    6576       1.0514
    6577       1.0681
    6578       1.0825
    6579       1.0182
    6580       0.9482
    6581       0.8925
    6582       1.0120
    6583       0.9550
    6584       1.0204
    6585       0.9854
    6586       0.9968
    6587       1.0380
    6588       0.9313
    6589       1.0485
    6590       0.9309
    6591       1.0831
    6592       1.0281
    6593       1.0415
    6594       1.0736
    6595       0.9258
    6596       0.9702
    6597       0.9502
    6598       0.9912
    6599       0.9821
    6600       0.9103
    6601       0.9616
    6602       0.9218
    6603       0.9593
    6604       0.9956
    6605       0.9729
    6606       0.8850
    6607       0.9582
    6608       0.9729
    6609       1.0626
    6610       1.1492
    6611       1.1170
    6612       1.0448
    6613       1.1594
    6614       1.1055
    6615       1.0682
    6616       1.1088
    6617       1.0736
    6618       1.0048
    6619       1.0969
    6620       1.1827
    6621       0.9913
    6622       0.9950
    6623       0.9452
    6624       1.0898
    6625       1.0581
    6626       0.9712
    6627       0.9717
    6628       1.1402
    6629       1.0889
    6630       1.1380
    6631       1.0207
    6632       1.1169
    6633       0.9796
    6634       0.9566
    6635       1.1000
    6636       0.8791
    6637       1.0839
    6638       0.9645
    6639       1.0225
    6640       0.8865
    6641       0.9439
    6642       0.8982
    6643       1.0320
    6644       0.9842
    6645       0.9429
    6646       0.9150
    6647       0.9606
    6648       0.9456
    6649       0.9941
    6650       0.8514
    6651       1.0122
    6652       0.8963
    6653       1.0738
    6654       0.9355
    6655       0.9254
    6656       0.9219
    6657       0.9652
    6658       1.0447
    6659       0.8861
    6660       0.9349
    6661       1.0077
    6662       0.8770
    6663       1.0770
    6664       0.9370
    6665       0.9427
    6666       1.0060
    6667       1.0647
    6668       0.9119
    6669       0.8747
    6670       0.8806
    6671       0.8722
    6672       0.9786
    6673       1.0181
    6674       0.9244
    6675       1.0497
    6676       0.9164
    6677       0.9602
    6678       0.8788
    6679       1.0089
    6680       0.9562
    6681       0.9953
    6682       1.0146
    6683       0.9900
    6684       0.8944
    6685       0.9543
    6686       1.0336
    6687       1.0621
    6688       0.9840
    6689       1.0581
    6690       0.9656
    6691       1.0432
    6692       1.0013
    6693       0.9737
    6694       1.0853
    6695       0.8922
    6696       1.0100
    6697       1.0391
    6698       1.0513
    6699       1.0370
    6700       1.0602
    6701       0.9786
    6702       0.9368
    6703       0.9758
    6704       0.9376
    6705       0.9187
    6706       0.8946
    6707       0.8946
    6708       0.9477
    6709       0.8710
    6710       0.9178
    6711       0.7954
    6712       0.8596
    6713       0.9331
    6714       0.9793
    6715       0.8693
    6716       0.9430
    6717       0.9151
    6718       0.9243
    6719       0.9675
    6720       0.9557
    6721       0.9707
    6722       0.8450
    6723       1.0896
    6724       0.8581
    6725       0.9065
    6726       0.8350
    6727       0.8308
    6728       1.0747
    6729       0.9377
    6730       0.9231
    6731       0.8945
    6732       0.9388
    6733       0.8766
    6734       0.9201
    6735       1.0631
    6736       1.0112
    6737       1.0067
    6738       0.9955
    6739       1.0320
    6740       0.9700
    6741       0.9629
    6742       1.0370
    6743       0.9428
    6744       0.9427
    6745       0.8632
    6746       0.9186
    6747       0.9078
    6748       0.8502
    6749       0.9538
    6750       0.9601
    6751       1.0204
    6752       1.0420
    6753       0.9349
    6754       0.8761
    6755       0.9497
    6756       0.9111
    6757       1.0159
    6758       0.9082
    6759       0.8505
    6760       0.9642
    6761       0.8598
    6762       0.8393
    6763       0.9121
    6764       0.9761
    6765       0.9247
    6766       1.0154
    6767       1.0435
    6768       0.9231
    6769       1.0024
    6770       0.9837
    6771       0.8653
    6772       1.0365
    6773       1.0871
    6774       0.9210
    6775       1.0511
    6776       0.9976
    6777       1.0176
    6778       0.9166
    6779       1.0308
    6780       0.9605
    6781       0.8872
    6782       0.9167
    6783       0.9675
    6784       1.0021
    6785       1.1454
    6786       1.0704
    6787       1.0843
    6788       0.9143
    6789       1.0314
    6790       0.9745
    6791       1.0425
    6792       1.0345
    6793       0.9484
    6794       0.9852
    6795       0.9412
    6796       0.9502
    6797       0.9427
    6798       0.8897
    6799       0.9839
    6800       1.0613
    6801       0.9382
    6802       0.8871
    6803       0.9187
    6804       1.0476
    6805       1.1210
    6806       1.0114
    6807       0.9683
    6808       1.1003
    6809       1.0211
    6810       1.1127
    6811       0.9980
    6812       1.1376
    6813       1.1400
    6814       1.1985
    6815       0.9748
    6816       1.0898
    6817       1.0495
    6818       1.0825
    6819       1.0591
    6820       1.0738
    6821       1.0383
    6822       1.1749
    6823       1.0826
    6824       1.1186
    6825       1.0190
    6826       1.1017
    6827       1.1034
    6828       1.1456
    6829       1.2772
    6830       1.3655
    6831       1.2557
    6832       1.1601
    6833       1.1019
    6834       1.1223
    6835       1.0842
    6836       1.0925
    6837       1.1368
    6838       1.0022
    6839       0.9983
    6840       1.0489
    6841       1.0814
    6842       1.1942
    6843       0.9619
    6844       1.1589
    6845       1.0069
    6846       1.1824
    6847       0.9873
    6848       1.0971
    6849       1.1041
    6850       1.0235
    6851       1.0221
    6852       1.0218
    6853       1.1203
    6854       1.2476
    6855       1.0773
    6856       1.0819
    6857       1.1035
    6858       1.0203
    6859       1.0955
    6860       1.1193
    6861       1.0935
    6862       1.0204
    6863       0.9885
    6864       1.0780
    6865       1.0881
    6866       1.0514
    6867       1.1672
    6868       1.0823
    6869       1.0785
    6870       1.1230
    6871       1.1030
    6872       1.2606
    6873       1.1988
    6874       1.1707
    6875       1.0143
    6876       1.0306
    6877       1.2237
    6878       1.0172
    6879       1.0954
    6880       1.0829
    6881       0.9547
    6882       1.0401
    6883       1.1407
    6884       1.0254
    6885       1.0972
    6886       0.9957
    6887       1.0517
    6888       1.0994
    6889       1.1376
    6890       1.1053
    6891       1.0601
    6892       1.0017
    6893       1.0280
    6894       1.0251
    6895       1.0430
    6896       1.0067
    6897       1.0700
    6898       1.0234
    6899       1.0983
    6900       1.0144
    6901       0.9852
    6902       1.2094
    6903       1.0303
    6904       1.1330
    6905       0.9827
    6906       1.0841
    6907       0.9631
    6908       1.0479
    6909       1.0504
    6910       1.1291
    6911       1.1119
    6912       1.0140
    6913       0.9814
    6914       1.0412
    6915       1.2417
    6916       1.0936
    6917       0.9695
    6918       0.9971
    6919       1.0895
    6920       1.0771
    6921       1.0437
    6922       1.0130
    6923       1.1140
    6924       0.9815
    6925       0.9872
    6926       1.0834
    6927       1.0915
    6928       1.0529
    6929       1.0443
    6930       0.9686
    6931       1.0448
    6932       1.0449
    6933       0.9839
    6934       0.9445
    6935       0.9133
    6936       1.0045
    6937       0.9783
    6938       0.8791
    6939       0.9206
    6940       0.9548
    6941       1.0600
    6942       1.0086
    6943       1.0828
    6944       1.0261
    6945       1.0841
    6946       0.9920
    6947       0.9440
    6948       1.0114
    6949       0.9703
    6950       0.9863
    6951       0.9895
    6952       0.9560
    6953       1.0641
    6954       1.0580
    6955       1.0162
    6956       0.9950
    6957       0.9961
    6958       1.0704
    6959       1.0345
    6960       1.0428
    6961       1.1791
    6962       1.0998
    6963       0.9672
    6964       1.0902
    6965       0.9747
    6966       1.1253
    6967       1.1253
    6968       1.0520
    6969       0.9975
    6970       1.0504
    6971       1.0851
    6972       1.0771
    6973       1.0685
    6974       0.9820
    6975       1.0338
    6976       1.1344
    6977       1.0267
    6978       1.0907
    6979       0.9395
    6980       1.0362
    6981       1.1460
    6982       0.9461
    6983       0.9583
    6984       1.0336
    6985       0.9813
    6986       1.0641
    6987       1.0569
    6988       1.1487
    6989       0.9281
    6990       1.0032
    6991       1.0165
    6992       1.0190
    6993       1.0588
    6994       1.0093
    6995       0.9760
    6996       1.0421
    6997       1.2108
    6998       1.1685
    6999       1.1184
    7000       1.0089
    7001       1.1094
    7002       1.1073
    7003       1.0500
    7004       1.2145
    7005       1.0617
    7006       1.0230
    7007       1.0306
    7008       0.9890
    7009       1.0909
    7010       0.9711
    7011       1.0266
    7012       1.0175
    7013       1.0607
    7014       1.1659
    7015       1.0124
    7016       1.0807
    7017       1.0603
    7018       1.0619
    7019       1.1275
    7020       1.0591
    7021       0.9923
    7022       0.9439
    7023       0.9927
    7024       0.9933
    7025       0.9778
    7026       1.0826
    7027       1.0344
    7028       1.0526
    7029       1.0519
    7030       1.1065
    7031       1.0064
    7032       1.0392
    7033       1.0735
    7034       0.9811
    7035       0.9966
    7036       1.2268
    7037       0.9671
    7038       0.9569
    7039       1.0539
    7040       1.0391
    7041       1.0111
    7042       0.9646
    7043       0.9793
    7044       1.0406
    7045       1.1630
    7046       0.9763
    7047       1.0090
    7048       1.0282
    7049       1.0504
    7050       1.0360
    7051       0.9719
    7052       1.0599
    7053       1.0650
    7054       1.0854
    7055       1.0265
    7056       1.0910
    7057       1.0040
    7058       0.9892
    7059       0.9189
    7060       1.1828
    7061       0.9553
    7062       1.0108
    7063       0.9900
    7064       0.9477
    7065       1.1303
    7066       1.0258
    7067       0.9649
    7068       1.0530
    7069       0.9929
    7070       0.9872
    7071       1.0506
    7072       1.1724
    7073       1.1420
    7074       1.0718
    7075       1.0786
    7076       0.9973
    7077       0.9913
    7078       0.9675
    7079       0.9394
    7080       0.8763
    7081       0.9019
    7082       0.9007
    7083       0.9010
    7084       0.9060
    7085       0.8871
    7086       0.9794
    7087       0.8744
    7088       0.8756
    7089       1.1020
    7090       0.9471
    7091       0.8804
    7092       0.9141
    7093       0.8923
    7094       0.8689
    7095       0.9552
    7096       0.8759
    7097       0.8551
    7098       0.9191
    7099       0.9328
    7100       1.0231
    7101       0.9600
    7102       0.8884
    7103       0.9396
    7104       0.9032
    7105       0.9709
    7106       0.9221
    7107       0.8642
    7108       0.9637
    7109       0.9409
    7110       0.9770
    7111       0.9528
    7112       1.0042
    7113       0.9065
    7114       0.9581
    7115       0.8577
    7116       0.9265
    7117       0.8974
    7118       0.9501
    7119       0.8547
    7120       0.8247
    7121       0.8636
    7122       0.8843
    7123       0.9342
    7124       0.9078
    7125       1.0199
    7126       0.9364
    7127       1.0067
    7128       0.9780
    7129       1.0439
    7130       0.9852
    7131       0.9423
    7132       1.0158
    7133       1.0390
    7134       0.9105
    7135       0.8231
    7136       0.9391
    7137       0.9442
    7138       1.0462
    7139       0.8386
    7140       0.9947
    7141       0.9485
    7142       0.9217
    7143       0.9442
    7144       1.0204
    7145       1.0411
    7146       1.0389
    7147       0.9697
    7148       0.9792
    7149       1.0790
    7150       0.9815
    7151       0.9154
    7152       1.0082
    7153       0.9261
    7154       0.9272
    7155       0.8511
    7156       0.9996
    7157       0.8699
    7158       0.8767
    7159       0.9750
    7160       0.9056
    7161       0.9099
    7162       0.9107
    7163       0.8910
    7164       0.8890
    7165       0.8327
    7166       0.8898
    7167       0.8631
    7168       0.8929
    7169       0.8527
    7170       0.9237
    7171       0.9400
    7172       0.8785
    7173       0.9028
    7174       0.9253
    7175       0.8301
    7176       0.8955
    7177       0.9326
    7178       0.8887
    7179       0.9059
    7180       0.9827
    7181       1.0324
    7182       0.9335
    7183       0.8889
    7184       0.9489
    7185       0.8840
    7186       0.9062
    7187       0.9764
    7188       0.9608
    7189       0.9307
    7190       0.9676
    7191       0.9214
    7192       1.0366
    7193       0.9246
    7194       0.9166
    7195       0.9942
    7196       1.0226
    7197       1.0067
    7198       0.9471
    7199       0.9011
    7200       0.9325
    7201       0.8826
    7202       1.0599
    7203       0.8772
    7204       0.8962
    7205       0.9145
    7206       1.0103
    7207       0.9777
    7208       0.9174
    7209       0.8874
    7210       0.9063
    7211       0.9899
    7212       1.1608
    7213       1.0465
    7214       1.0129
    7215       0.9301
    7216       0.9848
    7217       0.8759
    7218       0.8994
    7219       0.9663
    7220       0.9130
    7221       1.0219
    7222       0.9705
    7223       0.8800
    7224       1.0519
    7225       1.0103
    7226       0.9261
    7227       0.8530
    7228       0.9320
    7229       0.9670
    7230       0.9551
    7231       1.0787
    7232       1.0430
    7233       0.9559
    7234       0.8949
    7235       0.9288
    7236       0.9280
    7237       1.0829
    7238       1.0756
    7239       1.0075
    7240       1.0240
    7241       0.9676
    7242       1.0095
    7243       1.0898
    7244       1.1222
    7245       1.0188
    7246       1.0228
    7247       1.1594
    7248       1.0276
    7249       0.8927
    7250       0.9150
    7251       1.0019
    7252       0.9194
    7253       1.0268
    7254       0.9640
    7255       1.0244
    7256       0.9798
    7257       0.9936
    7258       0.9552
    7259       0.9923
    7260       0.9491
    7261       0.8445
    7262       1.0083
    7263       0.9704
    7264       0.9546
    7265       0.9929
    7266       1.0508
    7267       1.1429
    7268       0.9014
    7269       0.8750
    7270       0.8691
    7271       0.8702
    7272       0.8793
    7273       0.8654
    7274       0.8661
    7275       0.8982
    7276       0.9495
    7277       0.8758
    7278       0.8654
    7279       0.8809
    7280       0.9729
    7281       0.9826
    7282       1.0439
    7283       0.9377
    7284       0.9678
    7285       0.9845
    7286       1.0541
    7287       1.0608
    7288       1.1052
    7289       0.9774
    7290       1.1415
    7291       0.9165
    7292       0.9836
    7293       0.9395
    7294       1.0532
    7295       0.9251
    7296       1.0774
    7297       0.8701
    7298       0.9311
    7299       0.9968
    7300       0.9693
    7301       1.0116
    7302       0.8762
    7303       0.9587
    7304       0.9999
    7305       1.0622
    7306       1.1104
    7307       1.1212
    7308       0.9424
    7309       1.0672
    7310       0.8279
    7311       0.9824
    7312       0.9383
    7313       0.9100
    7314       0.9637
    7315       0.9750
    7316       0.9847
    7317       0.9252
    7318       0.9498
    7319       0.9281
    7320       0.9031
    7321       1.0552
    7322       0.8854
    7323       0.8394
    7324       0.8780
    7325       0.8512
    7326       0.9038
    7327       0.9058
    7328       0.8351
    7329       0.9066
    7330       0.9573
    7331       0.9434
    7332       1.0364
    7333       0.9378
    7334       0.9460
    7335       1.0230
    7336       1.0003
    7337       0.9103
    7338       0.8818
    7339       1.0301
    7340       1.1142
    7341       1.0492
    7342       1.0918
    7343       1.0753
    7344       0.9363
    7345       1.0134
    7346       0.9201
    7347       0.9858
    7348       1.0399
    7349       0.8963
    7350       0.8366
    7351       0.9836
    7352       1.0243
    7353       0.8779
    7354       0.9215
    7355       0.9063
    7356       0.8845
    7357       0.9334
    7358       0.8512
    7359       1.0599
    7360       0.8479
    7361       0.8798
    7362       0.8509
    7363       0.9295
    7364       1.0278
    7365       0.9808
    7366       0.9918
    7367       1.0256
    7368       0.9619
    7369       0.8642
    7370       1.0436
    7371       1.0876
    7372       1.1314
    7373       0.9677
    7374       1.0233
    7375       0.9365
    7376       0.9570
    7377       0.9313
    7378       1.0296
    7379       0.9379
    7380       0.9332
    7381       1.0424
    7382       0.9656
    7383       0.9281
    7384       0.9152
    7385       0.9885
    7386       1.0221
    7387       1.0285
    7388       1.0218
    7389       0.9298
    7390       1.0779
    7391       1.1039
    7392       1.1701
    7393       0.9787
    7394       0.9731
    7395       0.8972
    7396       1.0914
    7397       0.9117
    7398       1.0313
    7399       1.1955
    7400       1.0417
    7401       0.9225
    7402       1.0607
    7403       1.0111
    7404       0.9394
    7405       0.9790
    7406       1.0326
    7407       1.0090
    7408       0.9609
    7409       1.1588
    7410       0.9907
    7411       0.9273
    7412       0.9523
    7413       1.0272
    7414       1.0709
    7415       1.0300
    7416       0.9833
    7417       1.0058
    7418       1.0436
    7419       1.1973
    7420       1.1855
    7421       1.0580
    7422       1.0435
    7423       1.2536
    7424       1.0577
    7425       1.0591
    7426       0.9345
    7427       1.0078
    7428       1.0113
    7429       1.0826
    7430       0.9263
    7431       0.9081
    7432       1.1315
    7433       1.0735
    7434       0.9917
    7435       1.1504
    7436       0.9401
    7437       0.8973
    7438       1.0165
    7439       1.0182
    7440       1.0784
    7441       0.9621
    7442       0.9411
    7443       0.9615
    7444       0.8976
    7445       0.9131
    7446       0.8781
    7447       0.9766
    7448       1.0458
    7449       0.9523
    7450       0.9721
    7451       0.9591
    7452       1.0479
    7453       0.9864
    7454       1.0227
    7455       1.0109
    7456       1.0304
    7457       0.9454
    7458       0.9925
    7459       1.0365
    7460       1.0799
    7461       1.1151
    7462       0.9651
    7463       1.0559
    7464       0.9573
    7465       1.0670
    7466       0.9697
    7467       0.9969
    7468       0.9491
    7469       1.0925
    7470       1.0575
    7471       0.9876
    7472       1.1271
    7473       1.3878
    7474       0.8842
    7475       1.1371
    7476       1.1130
    7477       1.0314
    7478       1.1260
    7479       1.0685
    7480       0.9678
    7481       1.0213
    7482       1.0348
    7483       0.9854
    7484       1.0914
    7485       0.8703
    7486       0.9824
    7487       1.0521
    7488       0.8573
    7489       1.1436
    7490       1.1339
    7491       0.9482
    7492       0.9289
    7493       0.9060
    7494       1.1360
    7495       1.0369
    7496       0.9345
    7497       1.1725
    7498       0.9553
    7499       1.2510
    7500       0.9940
    7501       1.0346
    7502       0.9796
    7503       0.9532
    7504       1.0264
    7505       1.1394
    7506       1.0271
    7507       0.9189
    7508       1.0248
    7509       1.0453
    7510       1.0751
    7511       1.0116
    7512       1.0246
    7513       0.9297
    7514       0.8867
    7515       0.9342
    7516       1.0214
    7517       0.8975
    7518       1.0923
    7519       1.0441
    7520       1.0284
    7521       1.1025
    7522       0.9133
    7523       0.9923
    7524       1.1126
    7525       0.9882
    7526       1.0092
    7527       1.1322
    7528       1.2197
    7529       1.0820
    7530       1.0006
    7531       1.1231
    7532       1.1278
    7533       1.0557
    7534       1.0394
    7535       1.1061
    7536       1.0171
    7537       1.0617
    7538       1.0674
    7539       1.1033
    7540       1.0669
    7541       1.1235
    7542       0.9885
    7543       1.0883
    7544       0.9615
    7545       1.0288
    7546       0.9819
    7547       1.1517
    7548       1.0405
    7549       1.0424
    7550       1.1601
    7551       1.0716
    7552       1.1489
    7553       1.0847
    7554       1.0788
    7555       1.2708
    7556       1.1699
    7557       1.1814
    7558       0.9686
    7559       0.9582
    7560       1.2094
    7561       0.9763
    7562       1.0061
    7563       0.9914
    7564       1.0254
    7565       1.0495
    7566       1.0351
    7567       0.9653
    7568       1.0001
    7569       1.1890
    7570       1.2001
    7571       1.3425
    7572       1.1086
    7573       1.1006
    7574       1.0563
    7575       1.0994
    7576       1.0398
    7577       1.0730
    7578       1.3149
    7579       1.2516
    7580       1.1999
    7581       1.2285
    7582       1.2423
    7583       1.0065
    7584       1.0956
    7585       1.0177
    7586       0.9136
    7587       1.0183
    7588       1.0696
    7589       1.0788
    7590       1.1256
    7591       1.0815
    7592       1.0927
    7593       1.0732
    7594       1.0999
    7595       0.9484
    7596       1.0033
    7597       1.1732
    7598       1.0617
    7599       1.2347
    7600       1.1433
    7601       0.9619
    7602       1.0476
    7603       0.9504
    7604       0.9910
    7605       0.9717
    7606       1.1492
    7607       1.0674
    7608       1.1061
    7609       1.0621
    7610       1.1241
    7611       1.0904
    7612       1.2779
    7613       1.1025
    7614       1.1723
    7615       1.1324
    7616       0.9745
    7617       1.0275
    7618       1.0370
    7619       0.9266
    7620       1.0217
    7621       1.0363
    7622       1.0227
    7623       1.1067
    7624       0.9732
    7625       0.9971
    7626       0.9996
    7627       0.8965
    7628       1.0608
    7629       1.1653
    7630       0.9982
    7631       0.9577
    7632       1.0259
    7633       1.0887
    7634       1.0691
    7635       0.9963
    7636       1.0509
    7637       0.9185
    7638       1.0255
    7639       0.9670
    7640       1.0662
    7641       0.8397
    7642       1.0216
    7643       1.1843
    7644       0.9527
    7645       0.9762
    7646       1.0811
    7647       0.9838
    7648       1.0195
    7649       0.9632
    7650       1.0196
    7651       0.9780
    7652       1.2260
    7653       1.0694
    7654       0.9151
    7655       1.0736
    7656       1.0814
    7657       1.1047
    7658       1.0490
    7659       1.1188
    7660       1.0507
    7661       0.9114
    7662       0.9414
    7663       1.0912
    7664       1.1087
    7665       1.0154
    7666       0.8949
    7667       0.9499
    7668       1.1603
    7669       0.9584
    7670       0.9283
    7671       0.8750
    7672       1.0529
    7673       1.0863
    7674       1.0513
    7675       1.0470
    7676       1.1199
    7677       1.1659
    7678       1.0473
    7679       1.0217
    7680       1.1497
    7681       1.0329
    7682       1.0839
    7683       1.0185
    7684       1.0019
    7685       0.9282
    7686       1.1258
    7687       1.0560
    7688       0.9561
    7689       0.9809
    7690       0.8712
    7691       0.9035
    7692       0.9744
    7693       1.0832
    7694       0.9646
    7695       1.0149
    7696       0.9790
    7697       0.9980
    7698       1.1312
    7699       1.1326
    7700       1.1380
    7701       1.0356
    7702       0.9311
    7703       1.0372
    7704       1.1248
    7705       1.0006
    7706       0.9967
    7707       0.9886
    7708       0.9582
    7709       1.0564
    7710       0.9359
    7711       0.9098
    7712       1.0147
    7713       0.9641
    7714       0.9093
    7715       1.1009
    7716       0.9808
    7717       1.0660
    7718       1.0633
    7719       0.9420
    7720       1.0107
    7721       0.9363
    7722       0.8614
    7723       0.9301
    7724       0.8842
    7725       0.9077
    7726       1.1449
    7727       0.8473
    7728       0.9732
    7729       0.9495
    7730       0.9676
    7731       0.9622
    7732       0.9751
    7733       0.8524
    7734       0.9066
    7735       0.9663
    7736       0.9159
    7737       0.8295
    7738       0.9775
    7739       0.9238
    7740       0.8195
    7741       1.0245
    7742       1.1139
    7743       0.9871
    7744       1.0942
    7745       0.9691
    7746       1.0728
    7747       1.0194
    7748       0.9632
    7749       0.9188
    7750       1.1156
    7751       1.1394
    7752       1.0166
    7753       0.9684
    7754       1.0576
    7755       0.9638
    7756       1.0163
    7757       1.0383
    7758       0.9966
    7759       0.9912
    7760       1.1136
    7761       1.0276
    7762       0.8979
    7763       0.9915
    7764       0.9952
    7765       1.0272
    7766       0.9437
    7767       0.9531
    7768       0.9986
    7769       1.0206
    7770       1.2008
    7771       0.9652
    7772       0.9015
    7773       0.9547
    7774       0.9953
    7775       0.8635
    7776       0.9779
    7777       1.1245
    7778       1.0445
    7779       1.0421
    7780       0.9968
    7781       1.0703
    7782       1.2823
    7783       1.1540
    7784       1.2087
    7785       0.9751
    7786       0.9937
    7787       1.0730
    7788       1.0316
    7789       1.1683
    7790       1.0889
    7791       1.0343
    7792       0.9713
    7793       0.9925
    7794       1.0213
    7795       1.0140
    7796       0.9880
    7797       1.0572
    7798       1.1306
    7799       1.0506
    7800       0.9340
    7801       0.9602
    7802       1.0403
    7803       1.0211
    7804       0.9461
    7805       0.8893
    7806       0.9545
    7807       1.0817
    7808       1.0472
    7809       1.1229
    7810       0.9829
    7811       1.0172
    7812       0.9439
    7813       0.9344
    7814       0.9058
    7815       1.0506
    7816       1.1129
    7817       1.0024
    7818       1.1960
    7819       0.9549
    7820       0.9729
    7821       0.8733
    7822       1.0098
    7823       1.0520
    7824       1.0019
    7825       0.9053
    7826       0.7900
    7827       0.9966
    7828       0.9600
    7829       0.9683
    7830       0.9083
    7831       0.9061
    7832       0.9740
    7833       0.9305
    7834       0.9467
    7835       0.9734
    7836       0.9331
    7837       1.0056
    7838       0.8543
    7839       1.0026
    7840       0.9442
    7841       0.9743
    7842       1.2288
    7843       1.0186
    7844       0.9272
    7845       0.9346
    7846       1.0574
    7847       1.0124
    7848       1.0353
    7849       0.9770
    7850       0.9936
    7851       0.9063
    7852       1.0640
    7853       1.0228
    7854       0.9484
    7855       0.9329
    7856       1.0690
    7857       1.0461
    7858       1.0894
    7859       1.0985
    7860       1.0950
    7861       1.0805
    7862       1.0106
    7863       1.0031
    7864       0.8970
    7865       0.9969
    7866       0.8326
    7867       0.9131
    7868       0.8542
    7869       0.9269
    7870       0.8589
    7871       0.8671
    7872       0.8256
    7873       1.0712
    7874       0.9067
    7875       1.0139
    7876       1.2144
    7877       0.9702
    7878       0.8909
    7879       0.8914
    7880       0.9339
    7881       0.9912
    7882       0.8565
    7883       0.8315
    7884       0.8643
    7885       0.8556
    7886       0.8034
    7887       0.9459
    7888       1.1112
    7889       1.0147
    7890       0.8464
    7891       1.0120
    7892       1.0049
    7893       1.0157
    7894       1.0302
    7895       0.9122
    7896       0.9051
    7897       1.0039
    7898       0.9626
    7899       0.9745
    7900       1.0106
    7901       0.8596
    7902       0.9195
    7903       0.8774
    7904       0.8452
    7905       0.8745
    7906       0.9038
    7907       0.9418
    7908       0.8845
    7909       0.7872
    7910       0.9671
    7911       0.8818
    7912       0.8569
    7913       0.9953
    7914       1.0070
    7915       0.9772
    7916       0.9455
    7917       0.8485
    7918       0.9239
    7919       0.8745
    7920       0.8931
    7921       0.9091
    7922       0.8818
    7923       1.0378
    7924       0.8904
    7925       0.8880
    7926       0.7629
    7927       0.8769
    7928       0.8973
    7929       0.8376
    7930       0.9694
    7931       0.9280
    7932       0.9048
    7933       0.7966
    7934       0.8975
    7935       0.8615
    7936       0.8520
    7937       1.0492
    7938       0.8035
    7939       0.8795
    7940       0.8780
    7941       0.9049
    7942       0.9103
    7943       0.8498
    7944       0.8850
    7945       0.8830
    7946       0.8703
    7947       0.9112
    7948       0.7796
    7949       0.9319
    7950       0.9078
    7951       0.9853
    7952       0.9751
    7953       0.9922
    7954       0.8904
    7955       0.8373
    7956       0.8386
    7957       0.8260
    7958       1.0331
    7959       0.9379
    7960       1.0367
    7961       0.9719
    7962       0.8548
    7963       0.8562
    7964       0.9524
    7965       1.0587
    7966       0.8229
    7967       0.8978
    7968       1.0061
    7969       0.9299
    7970       0.8740
    7971       0.9100
    7972       0.9263
    7973       0.8857
    7974       0.9600
    7975       0.9955
    7976       0.9524
    7977       0.8794
    7978       0.8390
    7979       1.0328
    7980       1.1524
    7981       0.9850
    7982       1.0424
    7983       1.0159
    7984       0.9887
    7985       0.9923
    7986       0.9984
    7987       0.8389
    7988       0.8328
    7989       0.9498
    7990       0.9428
    7991       0.8847
    7992       0.9344
    7993       0.8183
    7994       0.8968
    7995       1.2671
    7996       0.9766
    7997       0.8231
    7998       0.9571
    7999       0.9400
    8000       0.9683
    8001       0.9857
    8002       0.9158
    8003       0.9407
    8004       0.9482
    8005       0.9801
    8006       1.0499
    8007       1.0406
    8008       1.0172
    8009       1.0088
    8010       0.8878
    8011       1.1544
    8012       0.9698
    8013       1.1398
    8014       0.9186
    8015       0.9895
    8016       0.9197
    8017       0.8813
    8018       0.9079
    8019       0.9163
    8020       0.8828
    8021       0.8921
    8022       1.0528
    8023       1.0824
    8024       0.9316
    8025       0.9433
    8026       0.8529
    8027       0.9045
    8028       0.9604
    8029       0.8438
    8030       0.8857
    8031       0.8657
    8032       0.8387
    8033       0.8862
    8034       0.8718
    8035       0.8293
    8036       0.8421
    8037       0.9228
    8038       0.9061
    8039       1.0044
    8040       0.9198
    8041       0.9257
    8042       0.9162
    8043       0.8570
    8044       0.9806
    8045       0.8522
    8046       0.8672
    8047       0.9318
    8048       0.9219
    8049       0.9295
    8050       0.9589
    8051       0.8605
    8052       0.9043
    8053       0.9752
    8054       0.9465
    8055       0.9844
    8056       0.8513
    8057       0.8527
    8058       0.9467
    8059       1.0066
    8060       0.9077
    8061       0.9508
    8062       0.9678
    8063       0.9716
    8064       0.9391
    8065       1.1478
    8066       0.9247
    8067       0.9819
    8068       0.8939
    8069       0.8472
    8070       0.8784
    8071       0.9107
    8072       0.8808
    8073       1.0021
    8074       1.0412
    8075       0.9720
    8076       0.9289
    8077       0.9315
    8078       1.0521
    8079       0.9240
    8080       0.9952
    8081       0.8675
    8082       0.9355
    8083       0.9209
    8084       0.9040
    8085       0.8178
    8086       0.8859
    8087       0.8702
    8088       0.7868
    8089       0.9374
    8090       1.0768
    8091       0.9300
    8092       1.0223
    8093       0.9029
    8094       0.9137
    8095       0.9579
    8096       0.8705
    8097       0.9477
    8098       0.9671
    8099       0.8966
    8100       0.9794
    8101       1.0655
    8102       0.9494
    8103       0.9078
    8104       1.0588
    8105       1.0657
    8106       1.1859
    8107       1.0144
    8108       1.2001
    8109       0.9616
    8110       1.1172
    8111       1.0218
    8112       1.0209
    8113       0.9680
    8114       0.9236
    8115       0.8541
    8116       0.9726
    8117       0.9089
    8118       0.8673
    8119       0.9603
    8120       0.9909
    8121       1.0027
    8122       1.0011
    8123       0.9896
    8124       1.0155
    8125       0.9622
    8126       0.9268
    8127       0.8897
    8128       0.9175
    8129       0.9800
    8130       0.8995
    8131       0.8658
    8132       0.9970
    8133       0.7995
    8134       0.9092
    8135       1.0304
    8136       0.9203
    8137       1.0318
    8138       0.9929
    8139       0.9367
    8140       0.9257
    8141       0.9430
    8142       0.8621
    8143       1.0707
    8144       0.9401
    8145       0.9214
    8146       0.9470
    8147       0.8884
    8148       0.9440
    8149       0.9323
    8150       0.9529
    8151       0.9170
    8152       0.9683
    8153       0.8232
    8154       0.8774
    8155       0.9827
    8156       0.8996
    8157       0.9255
    8158       0.8799
    8159       0.9347
    8160       1.0236
    8161       0.8712
    8162       1.0476
    8163       0.9114
    8164       0.9661
    8165       0.8503
    8166       0.9520
    8167       0.9674
    8168       0.8941
    8169       0.8757
    8170       0.8780
    8171       0.9548
    8172       0.9625
    8173       0.9510
    8174       0.9404
    8175       0.9547
    8176       0.9970
    8177       0.9228
    8178       0.8976
    8179       0.9122
    8180       0.9219
    8181       0.9795
    8182       0.9049
    8183       0.8633
    8184       0.8101
    8185       0.8345
    8186       0.9417
    8187       1.0032
    8188       0.9092
    8189       0.8987
    8190       0.9368
    8191       0.8074
    8192       0.9619
    8193       0.9901
    8194       1.0057
    8195       0.9351
    8196       0.9820
    8197       0.8818
    8198       0.9418
    8199       0.9371
    8200       1.0163
    8201       0.9119
    8202       0.9381
    8203       0.9137
    8204       1.0547
    8205       0.9408
    8206       0.9373
    8207       0.9125
    8208       1.0963
    8209       0.9563
    8210       1.0288
    8211       0.9403
    8212       0.9540
    8213       0.8842
    8214       1.0230
    8215       1.0724
    8216       1.1186
    8217       0.9679
    8218       0.9299
    8219       0.8813
    8220       0.9946
    8221       1.0108
    8222       0.9852
    8223       0.9493
    8224       0.9395
    8225       0.9578
    8226       0.9352
    8227       0.9138
    8228       0.9917
    8229       0.8734
    8230       0.8235
    8231       0.8730
    8232       0.9290
    8233       1.0190
    8234       0.8676
    8235       0.9856
    8236       0.9704
    8237       1.0082
    8238       0.9429
    8239       1.0036
    8240       1.0403
    8241       1.0229
    8242       0.9730
    8243       1.1343
    8244       0.9569
    8245       0.8966
    8246       0.9726
    8247       0.9326
    8248       1.1696
    8249       1.1346
    8250       1.2643
    8251       1.0566
    8252       0.9997
    8253       1.0334
    8254       1.0094
    8255       1.0652
    8256       0.9971
    8257       1.1781
    8258       1.1047
    8259       1.0262
    8260       0.9066
    8261       1.0882
    8262       1.0445
    8263       0.9446
    8264       0.9927
    8265       0.9520
    8266       1.0121
    8267       1.0345
    8268       1.0359
    8269       0.9991
    8270       1.2036
    8271       1.2007
    8272       1.2058
    8273       1.1757
    8274       1.1221
    8275       1.1241
    8276       1.1332
    8277       1.1409
    8278       1.1243
    8279       1.0834
    8280       1.0950
    8281       1.0510
    8282       1.1004
    8283       1.0649
    8284       1.0753
    8285       0.9678
    8286       1.1326
    8287       1.1246
    8288       1.0816
    8289       0.9956
    8290       0.8872
    8291       1.0846
    8292       1.1265
    8293       0.9839
    8294       1.0992
    8295       1.2862
    8296       1.2514
    8297       1.1268
    8298       1.0970
    8299       1.1744
    8300       1.1490
    8301       0.9853
    8302       0.9472
    8303       0.9797
    8304       0.9791
    8305       1.0475
    8306       1.0513
    8307       1.0679
    8308       1.0361
    8309       0.9676
    8310       0.9624
    8311       1.0560
    8312       1.0952
    8313       1.1462
    8314       1.1631
    8315       1.1188
    8316       1.1833
    8317       1.2780
    8318       1.1364
    8319       1.1927
    8320       1.1856
    8321       1.2134
    8322       1.0842
    8323       1.0503
    8324       1.1256
    8325       1.1461
    8326       1.1627
    8327       1.0885
    8328       1.1555
    8329       1.0493
    8330       1.0878
    8331       1.1207
    8332       1.0927
    8333       1.0617
    8334       0.9530
    8335       0.9645
    8336       0.8775
    8337       1.0016
    8338       1.0170
    8339       1.0490
    8340       1.0316
    8341       0.9387
    8342       0.9857
    8343       0.9472
    8344       0.9704
    8345       0.9428
    8346       0.9690
    8347       1.0982
    8348       1.0664
    8349       1.0330
    8350       0.9140
    8351       0.9656
    8352       1.1070
    8353       1.0278
    8354       1.0954
    8355       1.0622
    8356       0.9215
    8357       1.0213
    8358       1.1143
    8359       1.0602
    8360       0.9055
    8361       0.9406
    8362       1.0488
    8363       1.0211
    8364       1.2267
    8365       1.2669
    8366       1.1562
    8367       1.1361
    8368       1.1652
    8369       1.2678
    8370       0.9878
    8371       1.0197
    8372       1.1066
    8373       1.1080
    8374       1.1096
    8375       1.0701
    8376       1.0763
    8377       1.1055
    8378       1.2744
    8379       1.1921
    8380       1.2810
    8381       1.2646
    8382       1.1921
    8383       1.1651
    8384       1.2891
    8385       1.2224
    8386       1.2408
    8387       1.2217
    8388       1.2465
    8389       1.2998
    8390       1.4813
    8391       1.4288
    8392       1.2393
    8393       1.1903
    8394       1.2110
    8395       1.1473
    8396       1.2978
    8397       1.3107
    8398       1.1696
    8399       1.2463
    8400       1.1702
    8401       1.2995
    8402       1.5814
    8403       1.4066
    8404       1.5722
    8405       1.5578
    8406       1.4850
    8407       1.5088
    8408       1.4179
    8409       1.3726
    8410       1.5336
    8411       1.3229
    8412       1.4754
    8413       1.5875
    8414       1.3169
    8415       1.2636
    8416       1.3286
    8417       1.3535
    8418       1.3086
    8419       1.4647
    8420       1.3391
    8421       1.4134
    8422       1.3640
    8423       1.3171
    8424       1.2610
    8425       1.4381
    8426       1.4736
    8427       1.3662
    8428       1.3687
    8429       1.4439
    8430       1.5116
    8431       1.4447
    8432       1.5320
    8433       1.4394
    8434       1.4727
    8435       1.6983
    8436       1.3235
    8437       1.1576
    8438       1.2958
    8439       1.3168
    8440       1.2160
    8441       1.2552
    8442       1.3397
    8443       1.2681
    8444       1.2758
    8445       1.1512
    8446       1.1984
    8447       1.3349
    8448       1.3015
    8449       1.2652
    8450       1.1452
    8451       1.2908
    8452       1.3477
    8453       1.2613
    8454       1.1546
    8455       1.2268
    8456       1.2462
    8457       1.2875
    8458       1.1281
    8459       1.3135
    8460       1.3488
    8461       1.4523
    8462       1.3748
    8463       1.5729
    8464       1.4461
    8465       1.4609
    8466       1.2633
    8467       1.2059
    8468       1.4447
    8469       1.2589
    8470       1.3566
    8471       1.3998
    8472       1.3124
    8473       1.4393
    8474       1.3161
    8475       1.4291
    8476       1.3146
    8477       1.3583
    8478       1.5139
    8479       1.3147
    8480       1.4958
    8481       1.4640
    8482       1.4489
    8483       1.3654
    8484       1.4063
    8485       1.3092
    8486       1.3458
    8487       1.3774
    8488       1.3690
    8489       1.4248
    8490       1.3804
    8491       1.3824
    8492       1.4242
    8493       1.5855
    8494       1.5794
    8495       1.5868
    8496       1.3797
    8497       1.5144
    8498       1.3959
    8499       1.5054
    8500       1.3532
    8501       1.3723
    8502       1.1795
    8503       1.3266
    8504       1.3267
    8505       1.3003
    8506       1.2835
    8507       1.1670
    8508       1.0777
    8509       1.2053
    8510       1.3202
    8511       1.2609
    8512       1.2396
    8513       1.3588
    8514       1.2698
    8515       1.1540
    8516       1.1149
    8517       1.0772
    8518       1.0200
    8519       1.2362
    8520       1.3488
    8521       1.1467
    8522       1.2263
    8523       1.1556
    8524       1.2036
    8525       1.2042
    8526       1.1851
    8527       1.2774
    8528       1.3396
    8529       1.2771
    8530       1.1650
    8531       1.2406
    8532       1.2467
    8533       1.2032
    8534       1.1373
    8535       1.1904
    8536       1.2295
    8537       1.1861
    8538       1.3579
    8539       1.1357
    8540       1.2405
    8541       1.2362
    8542       1.3728
    8543       1.4649
    8544       1.2985
    8545       1.1833
    8546       1.1987
    8547       1.1823
    8548       1.2416
    8549       1.3089
    8550       1.3652
    8551       1.4525
    8552       1.3468
    8553       1.4414
    8554       1.5217
    8555       1.4261
    8556       1.4320
    8557       1.4783
    8558       1.4375
    8559       1.3829
    8560       1.4219
    8561       1.3383
    8562       1.4085
    8563       1.3470
    8564       1.4088
    8565       1.4013
    8566       1.3469
    8567       1.4475
    8568       1.3056
    8569       1.2831
    8570       1.4533
    8571       1.4398
    8572       1.3316
    8573       1.3317
    8574       1.2529
    8575       1.2272
    8576       1.3504
    8577       1.2789
    8578       1.4331
    8579       1.3762
    8580       1.4347
    8581       1.4614
    8582       1.3050
    8583       1.3424
    8584       1.3882
    8585       1.5023
    8586       1.3259
    8587       1.3871
    8588       1.4799
    8589       1.3785
    8590       1.3648
    8591       1.4746
    8592       1.6132
    8593       1.4507
    8594       1.4167
    8595       1.4158
    8596       1.5069
    8597       1.4841
    8598       1.4309
    8599       1.4927
    8600       1.4814
    8601       1.4151
    8602       1.2433
    8603       1.3975
    8604       1.4576
    8605       1.3603
    8606       1.3596
    8607       1.3322
    8608       1.4535
    8609       1.7205
    8610       1.5424
    8611       1.5095
    8612       1.4123
    8613       1.3779
    8614       1.3711
    8615       1.4101
    8616       1.4332
    8617       1.3455
    8618       1.3492
    8619       1.2886
    8620       1.4045
    8621       1.3966
    8622       1.3052
    8623       1.3830
    8624       1.4347
    8625       1.4948
    8626       1.4187
    8627       1.4533
    8628       1.5511
    8629       1.4382
    8630       1.3561
    8631       1.4741
    8632       1.5217
    8633       1.4368
    8634       1.5622
    8635       1.4115
    8636       1.5175
    8637       1.5358
    8638       1.5437
    8639       1.4374
    8640       1.6912
    8641       1.5045
    8642       1.4016
    8643       1.5322
    8644       1.4732
    8645       1.4247
    8646       1.5497
    8647       1.5259
    8648       1.5204
    8649       1.6084
    8650       1.4032
    8651       1.3715
    8652       1.5103
    8653       1.4942
    8654       1.3292
    8655       1.3784
    8656       1.6112
    8657       1.4033
    8658       1.6562
    8659       1.4882
    8660       1.4460
    8661       1.5144
    8662       1.4365
    8663       1.5669
    8664       1.4116
    8665       1.2201
    8666       1.5391
    8667       1.4086
    8668       1.5330
    8669       1.5410
    8670       1.4303
    8671       1.4897
    8672       1.3209
    8673       1.4213
    8674       1.4959
    8675       1.4486
    8676       1.3187
    8677       1.5162
    8678       1.2732
    8679       1.5567
    8680       1.3452
    8681       1.3907
    8682       1.5143
    8683       1.4862
    8684       1.2510
    8685       1.4105
    8686       1.5162
    8687       1.2776
    8688       1.4761
    8689       1.7153
    8690       1.4893
    8691       1.3992
    8692       1.3710
    8693       1.5846
    8694       1.5407
    8695       1.4286
    8696       1.5759
    8697       1.5855
    8698       1.5222
    8699       1.5184
    8700       1.3676
    8701       1.2471
    8702       1.3258
    8703       1.2037
    8704       1.4681
    8705       1.2992
    8706       1.5134
    8707       1.5664
    8708       1.4068
    8709       1.4971
    8710       1.4816
    8711       1.5074
    8712       1.3088
    8713       1.4075
    8714       1.1859
    8715       1.2451
    8716       1.2852
    8717       1.5596
    8718       1.5856
    8719       1.3039
    8720       1.6284
    8721       1.4304
    8722       1.4036
    8723       1.4999
    8724       1.4362
    8725       1.5305
    8726       1.3681
    8727       1.5603
    8728       1.5774
    8729       1.4341
    8730       1.6410
    8731       1.6443
    8732       1.4009
    8733       1.5036
    8734       1.4165
    8735       1.4360
    8736       1.2981
    8737       1.2506
    8738       1.4021
    8739       1.2418
    8740       1.3041
    8741       1.2890
    8742       1.3341
    8743       1.3101
    8744       1.4639
    8745       1.3752
    8746       1.2772
    8747       1.1931
    8748       1.2638
    8749       1.1548
    8750       1.2158
    8751       1.0770
    8752       1.1245
    8753       1.0471
    8754       1.0476
    8755       1.0360
    8756       1.1107
    8757       1.2040
    8758       1.1223
    8759       1.1511
    8760       1.1061
    8761       1.1960
    8762       1.2575
    8763       1.3492
    8764       1.4125
    8765       1.2267
    8766       1.2906
    8767       1.2036
    8768       1.2242
    8769       1.1277
    8770       1.1743
    8771       1.0925
    8772       1.1278
    8773       1.0831
    8774       1.1365
    8775       1.3128
    8776       1.2668
    8777       1.2847
    8778       1.2654
    8779       1.1957
    8780       1.2869
    8781       1.1904
    8782       1.4812
    8783       1.4155
    8784       1.3130
    8785       1.2218
    8786       1.2251
    8787       1.1461
    8788       1.2231
    8789       1.2171
    8790       1.2445
    8791       1.2557
    8792       1.3371
    8793       1.1830
    8794       1.3415
    8795       1.1932
    8796       1.2742
    8797       1.2121
    8798       1.1408
    8799       1.2318
    8800       1.2569
    8801       1.1180
    8802       1.1922
    8803       1.0312
    8804       1.1281
    8805       1.1411
    8806       1.2014
    8807       1.1501
    8808       1.1353
    8809       1.1137
    8810       1.1170
    8811       1.1034
    8812       1.1928
    8813       1.1716
    8814       1.2900
    8815       1.1051
    8816       1.1578
    8817       1.2100
    8818       1.1631
    8819       1.1280
    8820       1.2204
    8821       1.1186
    8822       1.2177
    8823       1.1420
    8824       1.1449
    8825       1.1799
    8826       1.2944
    8827       1.1405
    8828       1.0985
    8829       1.0641
    8830       1.0626
    8831       1.1417
    8832       1.1364
    8833       1.1747
    8834       1.1898
    8835       1.2605
    8836       1.1506
    8837       1.1911
    8838       1.2475
    8839       1.2038
    8840       1.1218
    8841       1.1373
    8842       1.1608
    8843       1.1463
    8844       1.0241
    8845       1.0646
    8846       1.2390
    8847       1.2022
    8848       1.1894
    8849       1.2037
    8850       1.1734
    8851       1.0903
    8852       1.2341
    8853       1.1240
    8854       1.0857
    8855       1.1226
    8856       1.1214
    8857       1.1498
    8858       1.2259
    8859       1.2423
    8860       1.1756
    8861       1.1159
    8862       1.2396
    8863       1.1863
    8864       1.1919
    8865       1.1953
    8866       1.1472
    8867       1.0765
    8868       1.1540
    8869       1.1211
    8870       1.2004
    8871       1.1775
    8872       1.2723
    8873       1.2799
    8874       1.2866
    8875       1.3071
    8876       1.2518
    8877       1.1322
    8878       1.1991
    8879       1.0540
    8880       1.1345
    8881       1.1377
    8882       1.1430
    8883       1.1514
    8884       1.3088
    8885       1.2225
    8886       1.1563
    8887       1.1213
    8888       1.1396
    8889       1.1026
    8890       1.0938
    8891       1.1780
    8892       1.2344
    8893       1.1466
    8894       1.2471
    8895       1.1994
    8896       1.2884
    8897       1.1789
    8898       1.1934
    8899       1.1339
    8900       1.2861
    8901       1.0951
    8902       1.1631
    8903       1.2744
    8904       1.1663
    8905       1.1263
    8906       1.1404
    8907       1.1160
    8908       1.1502
    8909       1.2099
    8910       1.1716
    8911       1.2354
    8912       1.1579
    8913       1.1545
    8914       1.2278
    8915       1.1743
    8916       1.1524
    8917       1.2305
    8918       1.2337
    8919       1.1956
    8920       1.1863
    8921       1.0490
    8922       1.1381
    8923       1.0685
    8924       1.0669
    8925       1.1785
    8926       1.1769
    8927       1.1749
    8928       1.2010
    8929       1.0312
    8930       1.2066
    8931       1.0615
    8932       1.1462
    8933       1.1982
    8934       1.2262
    8935       1.2875
    8936       1.1317
    8937       1.1733
    8938       1.2051
    8939       1.2017
    8940       1.1267
    8941       1.1861
    8942       1.2364
    8943       1.1271
    8944       1.2335
    8945       1.2214
    8946       1.1174
    8947       1.1606
    8948       1.1199
    8949       1.2242
    8950       1.2284
    8951       1.3062
    8952       1.2174
    8953       1.3202
    8954       1.2238
    8955       1.1632
    8956       1.2931
    8957       1.3107
    8958       1.2495
    8959       1.2676
    8960       1.1402
    8961       1.1764
    8962       1.1443
    8963       1.2773
    8964       1.1111
    8965       1.1749
    8966       1.0757
    8967       1.1029
    8968       1.1261
    8969       1.2620
    8970       1.1112
    8971       1.1480
    8972       1.1016
    8973       1.2404
    8974       1.2215
    8975       1.2458
    8976       1.1781
    8977       1.3093
    8978       1.1578
    8979       1.1995
    8980       1.2671
    8981       1.2426
    8982       1.1657
    8983       1.1657
    8984       1.1953
    8985       1.1575
    8986       1.1289
    8987       1.0762
    8988       0.9908
    8989       1.2085
    8990       1.2334
    8991       1.1454
    8992       1.1834
    8993       1.1143
    8994       1.1478
    8995       1.2066
    8996       1.0950
    8997       1.1855
    8998       1.0796
    8999       1.1280
    9000       1.2558
    9001       1.1883
    9002       1.1685
    9003       1.2782
    9004       1.2632
    9005       1.2579
    9006       1.3099
    9007       1.2449
    9008       1.4691
    9009       1.2297
    9010       1.2448
    9011       1.3015
    9012       1.1868
    9013       1.2412
    9014       1.2589
    9015       1.1371
    9016       1.2925
    9017       1.2365
    9018       1.1838
    9019       1.2604
    9020       1.3680
    9021       1.3461
    9022       1.2247
    9023       1.1360
    9024       1.3862
    9025       1.2191
    9026       1.2986
    9027       1.1730
    9028       1.2072
    9029       1.2569
    9030       1.2794
    9031       1.3099
    9032       1.2229
    9033       1.3500
    9034       1.4544
    9035       1.3326
    9036       1.1969
    9037       1.1383
    9038       1.2398
    9039       1.1783
    9040       1.2144
    9041       1.2961
    9042       1.2392
    9043       1.2345
    9044       1.2308
    9045       1.2677
    9046       1.2195
    9047       1.2525
    9048       1.2124
    9049       1.2836
    9050       1.2233
    9051       1.2148
    9052       1.1823
    9053       1.3245
    9054       1.2041
    9055       1.1563
    9056       1.2537
    9057       1.3105
    9058       1.2908
    9059       1.2761
    9060       1.2324
    9061       1.2810
    9062       1.1677
    9063       1.2751
    9064       1.3459
    9065       1.3708
    9066       1.2894
    9067       1.2834
    9068       1.3323
    9069       1.2728
    9070       1.2974
    9071       1.2778
    9072       1.2919
    9073       1.1789
    9074       1.1534
    9075       1.1723
    9076       1.3046
    9077       1.1522
    9078       1.1532
    9079       1.3547
    9080       1.1306
    9081       1.3217
    9082       1.2894
    9083       1.1215
    9084       1.2578
    9085       1.1792
    9086       1.1611
    9087       1.1685
    9088       1.2102
    9089       1.1670
    9090       1.2848
    9091       1.3222
    9092       1.1287
    9093       1.3243
    9094       1.2347
    9095       1.2275
    9096       1.1841
    9097       1.3668
    9098       1.2453
    9099       1.2722
    9100       1.4227
    9101       1.4190
    9102       1.2006
    9103       1.2682
    9104       1.3137
    9105       1.3242
    9106       1.1990
    9107       1.3127
    9108       1.2564
    9109       1.5210
    9110       1.3352
    9111       1.4408
    9112       1.2126
    9113       1.2551
    9114       1.3251
    9115       1.1567
    9116       1.2231
    9117       1.1888
    9118       1.1594
    9119       1.0918
    9120       1.0605
    9121       1.0538
    9122       1.1940
    9123       1.2267
    9124       1.2740
    9125       1.3504
    9126       1.1871
    9127       1.1974
    9128       1.1879
    9129       1.2477
    9130       1.2530
    9131       1.2773
    9132       1.1782
    9133       1.1905
    9134       1.3044
    9135       1.1283
    9136       1.1709
    9137       1.1215
    9138       1.1070
    9139       1.4562
    9140       1.1928
    9141       1.2154
    9142       1.1660
    9143       1.3534
    9144       1.2141
    9145       1.1548
    9146       1.2345
    9147       1.1480
    9148       1.1865
    9149       1.2026
    9150       1.2101
    9151       1.3410
    9152       1.2517
    9153       1.1923
    9154       1.1264
    9155       1.1237
    9156       1.2243
    9157       1.4395
    9158       1.4409
    9159       1.3698
    9160       1.3673
    9161       1.3924
    9162       1.2393
    9163       1.1293
    9164       1.1785
    9165       1.1274
    9166       1.1654
    9167       1.2886
    9168       1.2581
    9169       1.2563
    9170       1.3221
    9171       1.2186
    9172       1.3327
    9173       1.2785
    9174       1.2902
    9175       1.2605
    9176       1.3864
    9177       1.2034
    9178       1.3802
    9179       1.2738
    9180       1.3823
    9181       1.3797
    9182       1.4584
    9183       1.5144
    9184       1.3779
    9185       1.2648
    9186       1.2547
    9187       1.4464
    9188       1.3995
    9189       1.3502
    9190       1.4522
    9191       1.3916
    9192       1.4385
    9193       1.4233
    9194       1.3669
    9195       1.4473
    9196       1.4200
    9197       1.4196
    9198       1.4364
    9199       1.4134
    9200       1.4645
    9201       1.5135
    9202       1.4059
    9203       1.4047
    9204       1.3710
    9205       1.2746
    9206       1.3694
    9207       1.3497
    9208       1.2393
    9209       1.2237
    9210       1.2143
    9211       1.2350
    9212       1.2801
    9213       1.2638
    9214       1.3334
    9215       1.1873
    9216       1.3668
    9217       1.3485
    9218       1.4666
    9219       1.1833
    9220       1.2451
    9221       1.3525
    9222       1.2179
    9223       1.2019
    9224       1.2719
    9225       1.2573
    9226       1.2610
    9227       1.2729
    9228       1.2074
    9229       1.2374
    9230       1.2670
    9231       1.2915
    9232       1.3948
    9233       1.5559
    9234       1.4103
    9235       1.3060
    9236       1.4310
    9237       1.3964
    9238       1.4926
    9239       1.3605
    9240       1.4983
    9241       1.5514
    9242       1.5270
    9243       1.3282
    9244       1.4339
    9245       1.4897
    9246       1.4813
    9247       1.3748
    9248       1.4386
    9249       1.3704
    9250       1.3476
    9251       1.2833
    9252       1.3641
    9253       1.3056
    9254       1.4210
    9255       1.5148
    9256       1.4516
    9257       1.4465
    9258       1.4109
    9259       1.4193
    9260       1.4812
    9261       1.4249
    9262       1.4934
    9263       1.4178
    9264       1.3507
    9265       1.4738
    9266       1.4667
    9267       1.3620
    9268       1.4438
    9269       1.2920
    9270       1.3284
    9271       1.3641
    9272       1.1699
    9273       1.3072
    9274       1.3719
    9275       1.3255
    9276       1.2638
    9277       1.1424
    9278       1.2143
    9279       1.1573
    9280       1.2888
    9281       1.4551
    9282       1.2547
    9283       1.2536
    9284       1.3086
    9285       1.3666
    9286       1.2480
    9287       1.2974
    9288       1.1877
    9289       1.4087
    9290       1.2505
    9291       1.1604
    9292       1.1153
    9293       1.0797
    9294       1.2635
    9295       1.0744
    9296       1.2222
    9297       1.0244
    9298       1.0172
    9299       1.2474
    9300       1.2726
    9301       1.2491
    9302       1.3267
    9303       1.2827
    9304       1.2791
    9305       1.3247
    9306       1.2553
    9307       1.1319
    9308       1.0971
    9309       1.1319
    9310       1.1835
    9311       1.1439
    9312       1.1548
    9313       1.2673
    9314       1.4471
    9315       1.4206
    9316       1.4096
    9317       1.2646
    9318       1.4724
    9319       1.2615
    9320       1.2920
    9321       1.1176
    9322       1.2463
    9323       1.3145
    9324       1.3389
    9325       1.2732
    9326       1.3466
    9327       1.1972
    9328       1.2403
    9329       1.2065
    9330       1.1239
    9331       1.2856
    9332       1.1477
    9333       1.2291
    9334       1.2144
    9335       1.0634
    9336       1.2462
    9337       1.1235
    9338       1.0917
    9339       1.0335
    9340       1.1285
    9341       1.1125
    9342       0.9669
    9343       1.0114
    9344       1.0903
    9345       1.0604
    9346       1.1407
    9347       1.0031
    9348       1.2607
    9349       1.1786
    9350       1.0669
    9351       1.0937
    9352       1.0858
    9353       1.1520
    9354       1.0631
    9355       1.1345
    9356       1.1146
    9357       0.9674
    9358       0.8678
    9359       1.0232
    9360       0.9349
    9361       0.8890
    9362       0.9375
    9363       0.9742
    9364       1.0944
    9365       1.0352
    9366       0.9685
    9367       1.0279
    9368       1.0002
    9369       1.1398
    9370       1.1279
    9371       1.1584
    9372       1.0945
    9373       1.1549
    9374       1.2574
    9375       1.1399
    9376       1.2093
    9377       1.1402
    9378       1.1558
    9379       1.1519
    9380       1.0691
    9381       1.0935
    9382       1.2838
    9383       1.2174
    9384       1.1449
    9385       1.1787
    9386       1.1863
    9387       1.0573
    9388       1.2249
    9389       1.2763
    9390       1.1883
    9391       1.0544
    9392       1.1336
    9393       1.1363
    9394       1.1450
    9395       1.1898
    9396       1.1842
    9397       1.2519
    9398       1.2787
    9399       1.1419
    9400       1.1154
    9401       1.1423
    9402       1.1139
    9403       1.0935
    9404       1.0759
    9405       1.0617
    9406       1.1780
    9407       1.1992
    9408       1.0596
    9409       1.1642
    9410       1.1707
    9411       1.1606
    9412       1.0042
    9413       1.0309
    9414       1.0302
    9415       1.1751
    9416       1.2243
    9417       1.1785
    9418       1.1477
    9419       1.1049
    9420       1.1413
    9421       1.2541
    9422       1.1436
    9423       1.2825
    9424       1.1222
    9425       1.1873
    9426       1.2146
    9427       1.2842
    9428       1.1931
    9429       1.1792
    9430       1.1206
    9431       1.2291
    9432       1.1987
    9433       1.1854
    9434       1.0676
    9435       1.2601
    9436       1.2385
    9437       1.2429
    9438       1.1275
    9439       1.2233
    9440       1.1232
    9441       1.0887
    9442       1.1544
    9443       1.1909
    9444       1.2052
    9445       1.1473
    9446       1.1556
    9447       1.3080
    9448       1.1763
    9449       1.1038
    9450       1.1451
    9451       1.1665
    9452       1.1825
    9453       1.1886
    9454       1.1809
    9455       1.2848
    9456       1.2313
    9457       1.1264
    9458       1.2540
    9459       1.2050
    9460       1.2803
    9461       1.2881
    9462       1.3182
    9463       1.1164
    9464       1.2074
    9465       1.1200
    9466       1.1629
    9467       1.1098
    9468       1.2204
    9469       1.0932
    9470       1.1912
    9471       1.3099
    9472       1.1094
    9473       0.9634
    9474       1.2082
    9475       1.2432
    9476       1.1782
    9477       1.2207
    9478       1.1968
    9479       1.1347
    9480       1.1482
    9481       1.2343
    9482       1.1663
    9483       1.0615
    9484       1.1566
    9485       1.0477
    9486       1.1571
    9487       1.2487
    9488       1.2150
    9489       1.0953
    9490       1.0841
    9491       1.0699
    9492       1.0165
    9493       1.1682
    9494       1.1164
    9495       1.1367
    9496       1.1331
    9497       1.1358
    9498       1.2483
    9499       1.3318
    9500       1.2350
    9501       1.2734
    9502       1.2617
    9503       1.2028
    9504       1.3190
    9505       1.1765
    9506       1.2376
    9507       1.2280
    9508       1.0710
    9509       1.1852
    9510       1.2986
    9511       1.2049
    9512       1.0771
    9513       1.2968
    9514       1.0676
    9515       1.0721
    9516       1.0882
    9517       1.2159
    9518       1.2658
    9519       1.2370
    9520       1.1636
    9521       1.2789
    9522       1.1548
    9523       1.1485
    9524       1.3078
    9525       1.2078
    9526       1.1708
    9527       1.1510
    9528       1.1558
    9529       1.1665
    9530       1.3198
    9531       1.2011
    9532       1.1334
    9533       1.0698
    9534       1.1191
    9535       1.0694
    9536       1.1034
    9537       1.2019
    9538       1.1568
    9539       1.1627
    9540       1.1963
    9541       1.0881
    9542       1.2921
    9543       1.1134
    9544       1.1574
    9545       1.1776
    9546       1.2394
    9547       1.1681
    9548       1.1854
    9549       1.0913
    9550       1.1527
    9551       1.1070
    9552       1.1797
    9553       1.1944
    9554       1.2453
    9555       1.1391
    9556       1.1459
    9557       1.0212
    9558       1.1832
    9559       1.2419
    9560       1.1892
    9561       1.0919
    9562       1.2246
    9563       1.0876
    9564       1.1129
    9565       1.0937
    9566       1.0248
    9567       1.0647
    9568       1.1030
    9569       1.1617
    9570       1.1084
    9571       1.1910
    9572       1.2242
    9573       0.9879
    9574       1.1909
    9575       1.1322
    9576       1.2284
    9577       1.2286
    9578       1.1058
    9579       1.2196
    9580       1.0829
    9581       1.0701
    9582       1.1996
    9583       1.0955
    9584       1.0933
    9585       1.1893
    9586       1.1243
    9587       1.1485
    9588       1.3678
    9589       1.1634
    9590       1.2435
    9591       1.1812
    9592       1.1427
    9593       1.3647
    9594       1.2717
    9595       1.1649
    9596       1.1546
    9597       1.2480
    9598       1.2146
    9599       1.2207
    9600       1.0938
    9601       1.1094
    9602       1.1202
    9603       1.2575
    9604       1.1438
    9605       1.2640
    9606       1.2417
    9607       1.2566
    9608       1.1786
    9609       1.1672
    9610       1.1932
    9611       1.0943
    9612       1.2198
    9613       1.1006
    9614       1.2033
    9615       1.1180
    9616       1.1637
    9617       1.1082
    9618       1.1114
    9619       1.0871
    9620       1.0973
    9621       1.1032
    9622       1.1499
    9623       1.2125
    9624       1.1332
    9625       1.2592
    9626       1.1684
    9627       1.1894
    9628       1.2375
    9629       1.1619
    9630       1.0999
    9631       1.0999
    9632       1.0941
    9633       1.2500
    9634       1.2674
    9635       1.1508
    9636       1.0990
    9637       1.0672
    9638       1.0454
    9639       1.2262
    9640       1.1875
    9641       1.0849
    9642       1.1191
    9643       1.2162
    9644       1.2056
    9645       1.2650
    9646       1.2168
    9647       1.1895
    9648       1.1523
    9649       1.3804
    9650       1.3170
    9651       1.0904
    9652       1.1378
    9653       1.1383
    9654       1.1165
    9655       1.2501
    9656       1.1401
    9657       1.1746
    9658       1.2317
    9659       1.1443
    9660       1.1598
    9661       1.0945
    9662       1.2307
    9663       1.2306
    9664       1.1270
    9665       1.1202
    9666       1.0602
    9667       1.2157
    9668       1.2465
    9669       1.2050
    9670       1.1585
    9671       1.0730
    9672       1.0466
    9673       1.1321
    9674       1.3097
    9675       1.2036
    9676       1.1659
    9677       1.4333
    9678       1.3568
    9679       1.2049
    9680       1.2814
    9681       1.0999
    9682       1.3308
    9683       1.2420
    9684       1.3420
    9685       1.1065
    9686       1.3482
    9687       1.2853
    9688       1.1858
    9689       1.0854
    9690       1.1109
    9691       1.2177
    9692       1.2290
    9693       1.2708
    9694       1.2208
    9695       1.1194
    9696       1.1656
    9697       1.2947
    9698       1.0478
    9699       1.0887
    9700       1.0711
    9701       1.0938
    9702       1.1752
    9703       1.0681
    9704       1.0700
    9705       1.0269
    9706       1.0872
    9707       1.3584
    9708       1.3428
    9709       1.2222
    9710       1.2443
    9711       1.1461
    9712       1.1743
    9713       1.1014
    9714       1.0882
    9715       1.1127
    9716       1.1977
    9717       1.1147
    9718       1.2692
    9719       1.1330
    9720       1.1391
    9721       1.3171
    9722       1.2107
    9723       1.2098
    9724       1.1525
    9725       1.2361
    9726       1.2090
    9727       1.2485
    9728       1.2860
    9729       1.2525
    9730       1.1739
    9731       1.2667
    9732       1.3461
    9733       1.1581
    9734       1.1693
    9735       1.2264
    9736       1.1691
    9737       1.3388
    9738       1.3332
    9739       1.1534
    9740       1.1734
    9741       1.2980
    9742       1.0719
    9743       1.1843
    9744       1.1810
    9745       1.1715
    9746       1.1546
    9747       1.2779
    9748       1.0784
    9749       1.2212
    9750       1.1646
    9751       1.0726
    9752       1.0368
    9753       1.2195
    9754       1.0762
    9755       1.2620
    9756       1.1712
    9757       1.2387
    9758       1.1173
    9759       1.2706
    9760       1.2945
    9761       1.4945
    9762       1.1682
    9763       1.2907
    9764       1.2732
    9765       1.2163
    9766       1.2581
    9767       1.2293
    9768       1.2956
    9769       1.3558
    9770       1.2475
    9771       1.2952
    9772       1.1486
    9773       1.1565
    9774       1.1880
    9775       1.1192
    9776       1.1221
    9777       1.3089
    9778       1.0949
    9779       1.2868
    9780       0.9905
    9781       1.1119
    9782       1.0530
    9783       1.2285
    9784       1.0861
    9785       1.2428
    9786       1.1326
    9787       1.1844
    9788       1.1146
    9789       1.1146
    9790       1.1702
    9791       1.1038
    9792       1.2861
    9793       1.2224
    9794       1.2211
    9795       1.2614
    9796       1.2266
    9797       1.1300
    9798       1.0737
    9799       1.1288
    9800       1.2090
    9801       1.0923
    9802       1.2376
    9803       1.1861
    9804       1.1334
    9805       1.1869
    9806       1.2283
    9807       1.3070
    9808       1.2223
    9809       1.3127
    9810       1.2693
    9811       1.1590
    9812       1.1863
    9813       1.3651
    9814       1.1078
    9815       1.1814
    9816       1.3042
    9817       1.2692
    9818       1.1589
    9819       1.2767
    9820       1.2254
    9821       1.1540
    9822       1.1258
    9823       1.1433
    9824       1.0904
    9825       1.2202
    9826       1.1844
    9827       1.2367
    9828       1.1690
    9829       1.1741
    9830       1.2832
    9831       1.2116
    9832       1.2142
    9833       1.1976
    9834       1.3254
    9835       1.3377
    9836       1.2826
    9837       1.1552
    9838       1.3510
    9839       1.4334
    9840       1.1744
    9841       1.3827
    9842       1.2394
    9843       1.3292
    9844       1.2231
    9845       1.3242
    9846       1.3038
    9847       1.2850
    9848       1.3478
    9849       1.2970
    9850       1.2887
    9851       1.2654
    9852       1.3997
    9853       1.2337
    9854       1.3428
    9855       1.3439
    9856       1.2375
    9857       1.3798
    9858       1.2308
    9859       1.4048
    9860       1.3968
    9861       1.2535
    9862       1.3590
    9863       1.1781
    9864       1.2395
    9865       1.2191
    9866       1.3828
    9867       1.4315
    9868       1.2297
    9869       1.1981
    9870       1.2890
    9871       1.2439
    9872       1.1956
    9873       1.1884
    9874       1.2108
    9875       1.2799
    9876       1.3409
    9877       1.1142
    9878       1.1862
    9879       1.2031
    9880       1.2300
    9881       1.1503
    9882       1.1123
    9883       1.1846
    9884       1.1895
    9885       1.3437
    9886       1.2221
    9887       1.1216
    9888       1.3815
    9889       1.3404
    9890       1.3632
    9891       1.1924
    9892       1.1562
    9893       1.3773
    9894       1.2159
    9895       1.3900
    9896       1.3082
    9897       1.1659
    9898       1.1128
    9899       1.0249
    9900       1.1563
    9901       1.3849
    9902       1.3116
    9903       1.2799
    9904       1.2279
    9905       1.2734
    9906       1.3347
    9907       1.2152
    9908       1.2218
    9909       1.1386
    9910       1.1359
    9911       1.1022
    9912       1.2424
    9913       1.1415
    9914       1.2573
    9915       1.2717
    9916       1.2349
    9917       1.1592
    9918       1.1766
    9919       1.2034
    9920       1.2293
    9921       1.1077
    9922       1.3383
    9923       1.3091
    9924       1.2221
    9925       1.3018
    9926       1.3322
    9927       1.1661
    9928       1.2097
    9929       1.1249
    9930       1.0927
    9931       1.0679
    9932       1.2732
    9933       1.0981
    9934       1.1167
    9935       1.1278
    9936       1.1486
    9937       1.1478
    9938       1.1376
    9939       1.1207
    9940       1.1175
    9941       1.1745
    9942       1.1028
    9943       1.2994
    9944       1.1666
    9945       1.1608
    9946       1.1065
    9947       1.1709
    9948       1.2467
    9949       1.1080
    9950       1.1737
    9951       1.1820
    9952       1.2205
    9953       1.3102
    9954       1.1423
    9955       1.4633
    9956       1.3390
    9957       1.3042
    9958       1.3123
    9959       1.2241
    9960       1.1754
    9961       1.3459
    9962       1.3674
    9963       1.3189
    9964       1.2266
    9965       1.1588
    9966       1.1348
    9967       1.2161
    9968       1.1788
    9969       1.1396
    9970       1.2194
    9971       1.1711
    9972       1.0534
    9973       1.1619
    9974       1.2022
    9975       1.2215
    9976       1.2706
    9977       1.3077
    9978       1.2639
    9979       1.0895
    9980       1.2180
    9981       1.1665
    9982       1.1366
    9983       1.3919
    9984       1.3052
    9985       1.2282
    9986       1.2677
    9987       1.1671
    9988       1.2525
    9989       1.2865
    9990       1.1971
    9991       1.2398
    9992       1.2262
    9993       1.2486
    9994       1.2276
    9995       1.3262
    9996       1.3889
    9997       1.3199
    9998       1.1714
    9999       1.2032
   10000       1.2212
```
