## Supplementary material for "Point mutations in the FimH lectin domain: predicted folding stability versus conformational dynamics for R60P, Q133K and Y137A": Metadata: Y137A_rep3_rmsf_ca.dat

```
#Res             RMSF
   1.000       0.6100
   2.000       0.4938
   3.000       0.4660
   4.000       0.5199
   5.000       0.5850
   6.000       0.7831
   7.000       1.1283
   8.000       1.1557
   9.000       0.9133
  10.000       0.7629
  11.000       0.6176
  12.000       1.0819
  13.000       0.9568
  14.000       0.7429
  15.000       0.6965
  16.000       0.5512
  17.000       0.5203
  18.000       0.5098
  19.000       0.5486
  20.000       0.5573
  21.000       0.5986
  22.000       0.6322
  23.000       0.6908
  24.000       0.6555
  25.000       0.6888
  26.000       0.6956
  27.000       0.6508
  28.000       0.6164
  29.000       0.7772
  30.000       0.9350
  31.000       1.0897
  32.000       0.7984
  33.000       0.8409
  34.000       0.7787
  35.000       0.6628
  36.000       0.7282
  37.000       0.6813
  38.000       0.6667
  39.000       0.6991
  40.000       0.7583
  41.000       0.6696
  42.000       0.5389
  43.000       0.5681
  44.000       0.4915
  45.000       0.5081
  46.000       0.5959
  47.000       0.8133
  48.000       0.9159
  49.000       0.8303
  50.000       1.1209
  51.000       1.0911
  52.000       0.8574
  53.000       0.6979
  54.000       0.4615
  55.000       0.4675
  56.000       0.4420
  57.000       0.4865
  58.000       0.4851
  59.000       0.4946
  60.000       0.5049
  61.000       0.6410
  62.000       0.6576
  63.000       0.6652
  64.000       0.5963
  65.000       1.9623
  66.000       1.6152
  67.000       0.8642
  68.000       0.9513
  69.000       1.1138
  70.000       0.6460
  71.000       0.5019
  72.000       0.5617
  73.000       0.8742
  74.000       0.6033
  75.000       0.5699
  76.000       0.6626
  77.000       0.7252
  78.000       0.8495
  79.000       1.3410
  80.000       0.8833
  81.000       0.7431
  82.000       0.7374
  83.000       0.9259
  84.000       0.6490
  85.000       0.6027
  86.000       0.6422
  87.000       1.3104
  88.000       0.8347
  89.000       0.6393
  90.000       0.6551
  91.000       0.7582
  92.000       0.7169
  93.000       0.7986
  94.000       0.6004
  95.000       0.6499
  96.000       0.7817
  97.000       0.8178
  98.000       0.7011
  99.000       0.8000
 100.000       0.8232
 101.000       0.9105
 102.000       0.7720
 103.000       0.7269
 104.000       0.6649
 105.000       0.6506
 106.000       0.5868
 107.000       0.5715
 108.000       0.6563
 109.000       0.6384
 110.000       0.5264
 111.000       0.5175
 112.000       0.6792
 113.000       0.9563
 114.000       1.0463
 115.000       0.8132
 116.000       0.8260
 117.000       0.8585
 118.000       0.6883
 119.000       0.6253
 120.000       0.5264
 121.000       0.6232
 122.000       0.6504
 123.000       0.6658
 124.000       0.5934
 125.000       0.5718
 126.000       0.5956
 127.000       0.4793
 128.000       0.4677
 129.000       0.4662
 130.000       0.5061
 131.000       0.6604
 132.000       0.5341
 133.000       0.4217
 134.000       0.5329
 135.000       0.6276
 136.000       0.8606
 137.000       1.0661
 138.000       1.3605
 139.000       1.9806
 140.000       1.7427
 141.000       0.6051
 142.000       0.5051
 143.000       0.5186
 144.000       0.5266
 145.000       0.4685
 146.000       0.4208
 147.000       0.4504
 148.000       0.4616
 149.000       0.4724
 150.000       0.5130
 151.000       0.6381
 152.000       0.5848
 153.000       0.5626
 154.000       0.5083
 155.000       0.5889
 156.000       0.6117
 157.000       0.9914
 158.000       1.6793
```
