## Supplementary material for "Point mutations in the FimH lectin domain: predicted folding stability versus conformational dynamics for R60P, Q133K and Y137A": Metadata: Y137A_rep3_sasa_total.dat

```
#Frame       SASA_tot
       1    7597.5596
       2    7419.4532
       3    7390.8670
       4    7107.4638
       5    7250.1138
       6    7422.7288
       7    7269.0321
       8    7165.6443
       9    7336.4415
      10    7353.4377
      11    7262.2951
      12    7253.8327
      13    7309.2729
      14    7511.0931
      15    7629.5003
      16    7413.3383
      17    7629.9701
      18    7338.2551
      19    7373.9827
      20    7445.2673
      21    7520.0137
      22    7585.3281
      23    7188.1254
      24    7213.6381
      25    7391.3012
      26    7489.3866
      27    7407.0981
      28    7281.6200
      29    7369.7375
      30    7575.2985
      31    7227.5452
      32    7420.6415
      33    7277.0431
      34    7379.0415
      35    7584.1674
      36    7252.8470
      37    7407.1629
      38    7234.7626
      39    7403.0337
      40    7368.0402
      41    7402.1568
      42    7248.2823
      43    7472.3803
      44    7153.8066
      45    7426.2669
      46    7447.3074
      47    7477.3884
      48    7422.1879
      49    7408.7335
      50    7402.1161
      51    7390.0347
      52    7432.5550
      53    7301.3121
      54    7186.5952
      55    7434.3393
      56    7646.1824
      57    7243.6548
      58    7257.7156
      59    7394.4126
      60    7171.0401
      61    7061.7969
      62    7103.9896
      63    7125.3840
      64    7027.9335
      65    7133.3520
      66    7132.3486
      67    7197.1457
      68    7200.6871
      69    7210.9550
      70    7305.9380
      71    7118.1130
      72    7273.9945
      73    7063.1983
      74    7180.4042
      75    7152.0181
      76    7254.4519
      77    7165.9705
      78    7222.9766
      79    7132.7263
      80    7416.4744
      81    7153.5625
      82    7133.3727
      83    7250.6773
      84    7244.2553
      85    7196.0278
      86    7341.0286
      87    7270.0997
      88    7196.1029
      89    7130.0878
      90    7271.0595
      91    7232.6554
      92    7248.4161
      93    7274.7787
      94    7414.3892
      95    7259.1189
      96    7435.4187
      97    7300.3473
      98    7393.4616
      99    7318.0386
     100    7168.1740
     101    7382.6715
     102    7274.8291
     103    7273.5586
     104    7370.1800
     105    7346.2287
     106    7291.3674
     107    7183.6226
     108    7335.7740
     109    7264.3527
     110    7282.2109
     111    7415.6553
     112    7418.6724
     113    7319.5907
     114    7296.7075
     115    7415.5365
     116    7435.5081
     117    7096.6049
     118    7321.6033
     119    7295.2979
     120    7390.1226
     121    7528.1380
     122    7363.9914
     123    7457.4933
     124    7434.0449
     125    7151.9548
     126    7450.5982
     127    7156.6532
     128    7419.2461
     129    7121.0633
     130    7154.9979
     131    7313.1731
     132    7433.7057
     133    7282.3564
     134    7572.3232
     135    7361.7067
     136    7226.7482
     137    7490.6917
     138    7395.1512
     139    7243.0892
     140    7185.2638
     141    7041.4274
     142    7359.7856
     143    7057.3737
     144    7229.2670
     145    7536.9357
     146    7355.3980
     147    7603.3656
     148    7382.1328
     149    7357.6651
     150    7389.1250
     151    7339.0991
     152    7317.6837
     153    7304.8942
     154    7515.6338
     155    7431.9446
     156    7250.2563
     157    7257.7165
     158    7535.2400
     159    7531.5582
     160    7524.4296
     161    7492.0420
     162    7252.3791
     163    7577.7719
     164    7518.2188
     165    7422.9671
     166    7108.0304
     167    7352.5361
     168    7416.5706
     169    7342.1991
     170    7359.8889
     171    7463.5703
     172    7380.6203
     173    7249.7288
     174    7249.9235
     175    7418.3867
     176    7423.0627
     177    7443.5409
     178    7554.5430
     179    7555.3241
     180    7454.6397
     181    7553.8697
     182    7533.4731
     183    7419.1585
     184    7315.3977
     185    7331.4781
     186    7399.0770
     187    7380.8361
     188    7439.2012
     189    7136.0563
     190    7542.3025
     191    7288.3637
     192    7670.7554
     193    7586.5916
     194    7316.6559
     195    7492.5230
     196    7274.1874
     197    7461.4427
     198    7484.7154
     199    7638.6487
     200    7431.5393
     201    7645.6005
     202    7451.2770
     203    7573.4254
     204    7533.1100
     205    7404.4332
     206    7380.3048
     207    7481.8180
     208    7522.9913
     209    7616.9549
     210    7531.4506
     211    7706.6386
     212    7666.3640
     213    7718.0946
     214    7730.5179
     215    7893.9919
     216    7820.3151
     217    7585.3958
     218    7521.2898
     219    7642.9929
     220    7692.9579
     221    7643.5101
     222    7599.7296
     223    7339.0857
     224    7341.1488
     225    7439.8926
     226    7655.7600
     227    7507.3059
     228    7776.1478
     229    7652.4956
     230    7625.4599
     231    7538.8147
     232    7708.9344
     233    7503.7546
     234    7686.4605
     235    7499.1039
     236    7477.4224
     237    7689.4286
     238    7470.3868
     239    7694.9272
     240    7737.1855
     241    7768.5718
     242    7355.5632
     243    7629.1316
     244    7776.3900
     245    7846.2916
     246    7422.8736
     247    7277.9339
     248    7493.9569
     249    7415.1478
     250    7297.7777
     251    7150.1617
     252    7322.2498
     253    7219.3359
     254    7329.1365
     255    7161.7411
     256    7400.1847
     257    7402.0433
     258    7236.8249
     259    7104.2534
     260    7305.5668
     261    7243.1858
     262    7322.8666
     263    7338.8831
     264    7447.6247
     265    7256.8142
     266    7056.4890
     267    7177.8230
     268    7203.7905
     269    7334.0351
     270    7105.1082
     271    7269.7949
     272    7182.4828
     273    7464.1497
     274    7312.5345
     275    7519.8574
     276    7305.2658
     277    7408.1016
     278    7507.0488
     279    7281.9714
     280    7390.3882
     281    7539.2337
     282    7221.9735
     283    7346.8448
     284    7413.6433
     285    7359.8535
     286    7266.0205
     287    7254.4140
     288    7382.9091
     289    7327.2428
     290    7349.4808
     291    7549.6054
     292    7084.7479
     293    7372.5007
     294    7423.0155
     295    7243.0826
     296    7469.7869
     297    7594.0698
     298    7531.0406
     299    7469.3248
     300    7540.0260
     301    7441.6105
     302    7312.7925
     303    7546.1091
     304    7482.1532
     305    7353.9465
     306    7334.4225
     307    7595.0913
     308    7398.2203
     309    7361.2473
     310    7352.6295
     311    7350.6310
     312    7252.0012
     313    7200.0461
     314    7003.4411
     315    7289.2832
     316    7253.8466
     317    7326.1846
     318    7086.0226
     319    7182.2799
     320    7450.1688
     321    7405.1887
     322    7406.6269
     323    7330.7285
     324    7165.1873
     325    7113.5905
     326    7138.2543
     327    7364.0126
     328    7200.1284
     329    7206.2041
     330    7168.2358
     331    7279.2676
     332    7111.6852
     333    7304.5972
     334    7479.0566
     335    7351.1889
     336    7342.1668
     337    7225.0682
     338    7477.8958
     339    7294.5660
     340    7654.8754
     341    7392.1040
     342    7504.3066
     343    7445.8664
     344    7453.4435
     345    7245.7668
     346    7219.1637
     347    7413.9374
     348    7219.3168
     349    7239.3921
     350    7130.8900
     351    7024.5028
     352    7363.5998
     353    7089.7456
     354    7266.2238
     355    7093.3411
     356    7234.4512
     357    7458.7103
     358    7539.5995
     359    7328.8956
     360    7275.0553
     361    7537.0996
     362    7462.2274
     363    7249.3186
     364    7190.3831
     365    7507.6690
     366    7261.6742
     367    7286.7462
     368    7339.2354
     369    7450.1235
     370    7472.3905
     371    7407.3075
     372    7255.1997
     373    7410.4262
     374    7373.0685
     375    7434.3490
     376    7190.3486
     377    7140.7435
     378    7135.0766
     379    7290.7229
     380    7266.3118
     381    7196.6375
     382    7279.5756
     383    7272.3331
     384    7231.1488
     385    7123.7597
     386    7182.9954
     387    7247.6672
     388    7057.1229
     389    7164.3327
     390    7460.3647
     391    7442.6966
     392    7279.0420
     393    7178.8139
     394    7270.7460
     395    7265.3968
     396    7436.8484
     397    7361.9410
     398    7578.0035
     399    7517.1502
     400    7550.9633
     401    7270.7939
     402    7173.7292
     403    7255.9158
     404    7235.2786
     405    7296.0446
     406    7297.8477
     407    7258.8900
     408    7370.2656
     409    7361.6877
     410    7304.9561
     411    7577.4879
     412    7303.9618
     413    7214.9665
     414    7304.3011
     415    7290.5638
     416    7221.0508
     417    7381.8715
     418    7312.8786
     419    7288.1929
     420    7421.3046
     421    7397.9307
     422    7568.1342
     423    7225.7407
     424    7387.1188
     425    7442.6116
     426    7387.9504
     427    7299.0874
     428    7322.6467
     429    7490.6209
     430    7349.6581
     431    7286.0782
     432    7377.3775
     433    7295.1404
     434    7197.1649
     435    7356.8906
     436    7220.7909
     437    7513.0258
     438    7304.0738
     439    7291.2401
     440    7331.5971
     441    7327.8701
     442    7452.5187
     443    7458.3514
     444    7287.2368
     445    7236.0872
     446    7420.5064
     447    7507.6149
     448    7360.0968
     449    7431.3414
     450    7360.3136
     451    7241.6600
     452    7239.7088
     453    7221.2882
     454    7252.0746
     455    7279.4482
     456    7222.7826
     457    7101.2059
     458    7215.0651
     459    7311.6874
     460    7123.0940
     461    7299.7204
     462    7277.8419
     463    7224.8471
     464    7229.2561
     465    7290.9682
     466    7429.1751
     467    7117.1101
     468    7358.6310
     469    7371.7987
     470    7170.0236
     471    6969.4292
     472    7297.9846
     473    7187.8609
     474    7351.5388
     475    6915.4213
     476    7301.4770
     477    7033.1422
     478    7016.8232
     479    7170.0081
     480    7129.9981
     481    7239.3656
     482    7551.3086
     483    7206.4772
     484    7231.1842
     485    7215.7845
     486    7487.8818
     487    7546.1204
     488    7458.9328
     489    7369.8612
     490    7392.4784
     491    7320.4955
     492    7308.3107
     493    7355.1679
     494    7302.2465
     495    7147.0428
     496    7151.1678
     497    7166.3781
     498    7180.0711
     499    7169.4150
     500    7296.5287
     501    7568.9001
     502    7395.8601
     503    7487.8918
     504    7408.0109
     505    7262.8853
     506    7146.5991
     507    7179.2734
     508    7311.4817
     509    7298.8014
     510    7255.9994
     511    7296.9921
     512    7220.5431
     513    7584.5304
     514    7381.1857
     515    7286.1360
     516    7076.6722
     517    7001.7956
     518    7252.9012
     519    7133.0978
     520    7593.5366
     521    7187.0511
     522    7219.5261
     523    7239.5672
     524    7351.3399
     525    7757.4849
     526    7516.2118
     527    7636.7173
     528    7407.4656
     529    7367.4123
     530    7364.1931
     531    7784.2908
     532    7607.0545
     533    7757.7228
     534    7763.2285
     535    7625.2371
     536    7734.4328
     537    7693.9344
     538    7459.5410
     539    7523.7219
     540    7504.8868
     541    7432.7144
     542    7319.0517
     543    7511.6627
     544    7325.2302
     545    7353.8167
     546    7440.5218
     547    7408.3571
     548    7262.5743
     549    7322.5671
     550    7392.1540
     551    7454.1802
     552    7302.3733
     553    7367.3204
     554    7333.0142
     555    7217.5537
     556    7054.8362
     557    7011.3754
     558    7087.2067
     559    7140.4341
     560    7416.0096
     561    7222.8340
     562    7152.8951
     563    7419.3825
     564    7288.0231
     565    7052.0627
     566    7415.7084
     567    7310.3042
     568    7332.7909
     569    7450.1472
     570    7248.3755
     571    7325.1172
     572    7222.7288
     573    7110.6539
     574    7073.3796
     575    7197.9352
     576    7040.0672
     577    7493.4691
     578    7082.3416
     579    7158.3866
     580    7185.6368
     581    7192.2568
     582    7408.6072
     583    7230.8705
     584    7328.2378
     585    7403.1240
     586    7445.4802
     587    7395.2060
     588    7258.9718
     589    7257.7836
     590    7238.9923
     591    7507.1323
     592    7182.2484
     593    7531.6581
     594    7457.7433
     595    7449.7566
     596    6967.2247
     597    7332.6083
     598    7247.3934
     599    7437.9316
     600    7062.1873
     601    7007.0920
     602    7180.9490
     603    7143.5999
     604    7059.6609
     605    7336.4827
     606    7325.0368
     607    7291.1690
     608    7151.3528
     609    7346.8269
     610    7231.3869
     611    7138.2673
     612    7198.4520
     613    7160.9091
     614    6967.6338
     615    6919.8230
     616    6966.1477
     617    7177.3538
     618    7080.3328
     619    7135.0419
     620    7205.1044
     621    7289.6458
     622    7358.3628
     623    7221.5775
     624    6955.4429
     625    7177.7150
     626    7059.5762
     627    7223.5556
     628    7122.8029
     629    7310.6193
     630    7192.5740
     631    7279.0925
     632    7116.5312
     633    7235.9357
     634    7339.4630
     635    7079.6275
     636    6940.1870
     637    7053.2617
     638    7062.8679
     639    7217.3015
     640    7059.7380
     641    7329.9762
     642    7340.4124
     643    7108.4600
     644    7135.6036
     645    7482.4572
     646    7125.7165
     647    7169.6754
     648    7022.9836
     649    7058.4363
     650    7022.5364
     651    6923.6028
     652    7072.0424
     653    7291.1580
     654    7302.5476
     655    6948.3058
     656    7174.0259
     657    7110.6264
     658    7135.1743
     659    7049.0931
     660    7189.2824
     661    6982.6426
     662    7329.3895
     663    7262.1689
     664    7199.4307
     665    7285.2659
     666    7228.2971
     667    7141.1434
     668    7434.9403
     669    7473.5362
     670    7332.7569
     671    7383.4146
     672    7270.6782
     673    7343.8448
     674    7369.9216
     675    7297.7739
     676    7289.2860
     677    7293.2486
     678    7245.2123
     679    7181.1421
     680    7195.9910
     681    6984.0870
     682    7385.2884
     683    7295.6960
     684    7049.3392
     685    7164.6453
     686    7139.7734
     687    7201.7608
     688    7193.2753
     689    7250.7011
     690    7086.3997
     691    7160.5347
     692    7237.7031
     693    7153.4436
     694    7187.7086
     695    7058.7803
     696    7220.9455
     697    7355.0658
     698    7061.7515
     699    7026.9012
     700    6936.3759
     701    6965.4953
     702    7222.2467
     703    7170.9530
     704    7092.1066
     705    7135.5634
     706    7199.3253
     707    7055.3645
     708    6931.0841
     709    6908.6359
     710    6972.0865
     711    7059.8422
     712    7458.2677
     713    7255.6114
     714    7207.5028
     715    7385.8967
     716    7233.4715
     717    7200.3039
     718    7124.3860
     719    7082.6839
     720    7361.0402
     721    7037.6482
     722    7185.8474
     723    7304.1267
     724    7232.9099
     725    7158.1502
     726    7234.7668
     727    7221.7105
     728    7174.4319
     729    7450.5232
     730    7198.6943
     731    7366.7417
     732    7410.8540
     733    7247.4216
     734    7181.0576
     735    7128.1330
     736    7210.9151
     737    7388.0309
     738    7329.3425
     739    7260.3491
     740    7192.4364
     741    7240.2377
     742    7308.2717
     743    7054.7118
     744    7291.9701
     745    7131.5796
     746    7017.6146
     747    7187.3900
     748    7222.3421
     749    7354.6479
     750    7348.0239
     751    7074.7940
     752    7128.0718
     753    7300.2011
     754    7332.6849
     755    7224.9636
     756    7146.5633
     757    7279.5634
     758    7319.6068
     759    7360.9851
     760    7139.2180
     761    7291.9965
     762    7291.9718
     763    7174.2927
     764    7222.4004
     765    6916.9468
     766    7217.6424
     767    7170.6433
     768    7201.7560
     769    7257.2480
     770    7400.3855
     771    7292.9563
     772    7321.4643
     773    7265.4795
     774    7425.7565
     775    7268.4080
     776    7388.6223
     777    7198.4213
     778    7201.2120
     779    7246.0328
     780    7271.1462
     781    7152.5601
     782    7285.7293
     783    7179.9929
     784    7352.5243
     785    7121.7228
     786    7258.8664
     787    7200.0138
     788    7314.9185
     789    7120.1550
     790    7396.8327
     791    7311.7165
     792    7210.2252
     793    7241.7023
     794    7126.1217
     795    7205.8458
     796    7251.9021
     797    7131.2628
     798    6953.6922
     799    7017.2120
     800    7150.6556
     801    7060.1155
     802    7241.6664
     803    7076.1719
     804    7106.3242
     805    7223.5173
     806    7324.5246
     807    7149.5711
     808    6978.2155
     809    7160.5026
     810    7258.7528
     811    7259.1938
     812    7321.3437
     813    7397.0457
     814    7276.9956
     815    7470.0479
     816    7562.2762
     817    7268.4872
     818    7290.3134
     819    7245.0238
     820    7248.1965
     821    7194.5482
     822    7220.9073
     823    7245.0902
     824    7102.5661
     825    7131.4637
     826    7414.9283
     827    7082.9794
     828    7339.9245
     829    7220.6302
     830    7275.8299
     831    7307.6779
     832    7360.1955
     833    7347.3005
     834    7295.6965
     835    7400.9230
     836    7249.4135
     837    7218.7915
     838    7370.3346
     839    7191.8830
     840    7440.1727
     841    7447.7760
     842    7331.2920
     843    7214.1716
     844    7215.6631
     845    7302.7449
     846    7438.1821
     847    7455.1306
     848    7299.0527
     849    7436.0717
     850    7522.0026
     851    7464.9572
     852    7247.7364
     853    7335.6960
     854    7317.5468
     855    7390.8394
     856    7315.8524
     857    7216.2438
     858    7126.6881
     859    7203.5330
     860    7284.9376
     861    7111.8737
     862    7276.5405
     863    7203.6296
     864    7470.3854
     865    7522.8701
     866    7467.6756
     867    6966.0545
     868    7249.9106
     869    7427.4234
     870    7308.1896
     871    7149.3530
     872    7250.5114
     873    7383.2003
     874    7243.1766
     875    7269.3625
     876    7179.3339
     877    7127.8058
     878    7472.2996
     879    7148.3329
     880    7182.9015
     881    7304.1114
     882    7320.9389
     883    7348.6834
     884    7330.4195
     885    7211.7867
     886    7350.5999
     887    7190.8511
     888    7199.6840
     889    7293.0862
     890    7102.8982
     891    7253.1775
     892    7160.1093
     893    7263.4814
     894    7199.2546
     895    7344.1738
     896    7187.2544
     897    7159.3359
     898    7220.6899
     899    7083.9895
     900    7281.7898
     901    7313.2886
     902    7141.7202
     903    7279.2368
     904    7309.1864
     905    7137.2812
     906    7303.4448
     907    7104.4841
     908    7400.2150
     909    7168.7498
     910    7203.0259
     911    7446.7000
     912    7442.0536
     913    7201.1943
     914    7245.2026
     915    7115.5733
     916    7055.9558
     917    7101.8163
     918    7252.2060
     919    7333.6621
     920    6945.4268
     921    7180.0551
     922    7103.7926
     923    7213.9030
     924    7189.2614
     925    7287.7027
     926    7281.1434
     927    7219.9701
     928    7290.9091
     929    7276.0464
     930    7218.7758
     931    7053.6861
     932    7198.1023
     933    7099.1837
     934    7235.8263
     935    7017.4303
     936    6994.6455
     937    7043.9299
     938    7190.0950
     939    7246.4851
     940    7241.6450
     941    7080.4106
     942    7216.8873
     943    7067.4853
     944    7194.4377
     945    7012.1877
     946    7183.4101
     947    7083.6913
     948    7082.2334
     949    7014.1806
     950    7146.4698
     951    7223.6548
     952    7337.0866
     953    7421.5755
     954    7602.0517
     955    7590.2015
     956    7405.7949
     957    7291.2622
     958    7447.5961
     959    7286.0308
     960    7359.2403
     961    7382.2459
     962    7274.7196
     963    7183.4609
     964    7389.0376
     965    7388.5382
     966    7331.5501
     967    7419.8772
     968    7166.6527
     969    7121.9335
     970    7273.2961
     971    7317.5431
     972    7180.9977
     973    7212.8122
     974    7224.9881
     975    7313.5687
     976    7160.5660
     977    7029.5335
     978    7212.6160
     979    7272.2968
     980    7141.4673
     981    7269.5357
     982    7333.4249
     983    7450.1210
     984    7463.9289
     985    7388.3086
     986    7447.3980
     987    7199.6389
     988    7341.4188
     989    7508.2404
     990    7109.0123
     991    7083.5853
     992    7083.7528
     993    7387.6496
     994    7278.6170
     995    7313.4302
     996    7179.2753
     997    7388.1449
     998    7192.9157
     999    7158.5073
    1000    7275.2386
    1001    7170.0474
    1002    7155.0952
    1003    7264.5886
    1004    7375.0200
    1005    7316.8799
    1006    7225.9765
    1007    7230.7859
    1008    7277.7735
    1009    7259.9395
    1010    7404.5863
    1011    7248.6216
    1012    7072.2176
    1013    7295.8280
    1014    7239.1595
    1015    7335.8014
    1016    7570.4668
    1017    7212.2157
    1018    6999.9413
    1019    7259.3702
    1020    7266.7964
    1021    7189.9103
    1022    7097.2275
    1023    7265.8266
    1024    7232.9799
    1025    7366.0217
    1026    7496.3672
    1027    7358.4838
    1028    7263.6857
    1029    7257.5884
    1030    7301.8595
    1031    7344.2964
    1032    7495.2074
    1033    7423.6099
    1034    7266.7137
    1035    7267.4546
    1036    7138.8104
    1037    7023.7617
    1038    6943.4560
    1039    6985.3839
    1040    7313.9088
    1041    7301.6514
    1042    7244.3008
    1043    7056.6251
    1044    7167.9511
    1045    7416.7444
    1046    7374.4650
    1047    7366.3860
    1048    7153.7038
    1049    7210.4973
    1050    7277.0399
    1051    7180.7452
    1052    7038.9418
    1053    7165.6470
    1054    7047.0579
    1055    7234.2421
    1056    7089.4630
    1057    7040.6129
    1058    7118.0863
    1059    7100.9895
    1060    7209.3427
    1061    7284.2712
    1062    7287.5313
    1063    7367.2060
    1064    7283.8885
    1065    7122.2793
    1066    7100.2654
    1067    7132.5529
    1068    7254.3553
    1069    7148.9159
    1070    7159.0317
    1071    6977.1575
    1072    7141.8259
    1073    7189.9421
    1074    7186.0982
    1075    7273.2712
    1076    7206.7114
    1077    7248.6912
    1078    7269.0348
    1079    7153.8175
    1080    7013.1576
    1081    7415.3785
    1082    7359.8695
    1083    7305.6480
    1084    7338.7012
    1085    7142.2804
    1086    7169.3978
    1087    7153.6947
    1088    7428.9583
    1089    7411.1043
    1090    7568.7147
    1091    7245.1919
    1092    7292.1077
    1093    7065.6824
    1094    7502.6105
    1095    7362.0122
    1096    7219.4823
    1097    7444.5514
    1098    7275.0423
    1099    7250.2361
    1100    7336.6334
    1101    7544.6093
    1102    7265.9552
    1103    7394.4235
    1104    7357.8656
    1105    7057.0549
    1106    7288.1469
    1107    7104.3824
    1108    7273.1299
    1109    7404.1595
    1110    7198.0026
    1111    7315.7389
    1112    7192.9281
    1113    7331.0422
    1114    7191.3921
    1115    7205.1697
    1116    7105.8253
    1117    7275.5126
    1118    7295.4788
    1119    7265.2325
    1120    7246.8829
    1121    7124.6545
    1122    7329.0128
    1123    7272.2673
    1124    7483.7164
    1125    7114.3300
    1126    7206.5778
    1127    7049.8198
    1128    7140.8366
    1129    7281.6033
    1130    7167.0810
    1131    7166.6335
    1132    7310.4178
    1133    7271.1739
    1134    7360.8032
    1135    7302.7872
    1136    7139.2058
    1137    7063.5201
    1138    7184.6605
    1139    7314.1064
    1140    7052.0265
    1141    7279.5962
    1142    7070.1649
    1143    7024.5062
    1144    7256.2029
    1145    7176.0570
    1146    7321.4210
    1147    7389.5021
    1148    7296.4331
    1149    7069.2577
    1150    7087.7823
    1151    7057.4987
    1152    7321.4980
    1153    7402.9852
    1154    7218.2337
    1155    7166.9641
    1156    7423.5347
    1157    7083.1916
    1158    7215.7913
    1159    7422.4490
    1160    7230.0375
    1161    7120.6955
    1162    7141.2247
    1163    7193.4513
    1164    7100.0487
    1165    7016.8432
    1166    7098.9271
    1167    7201.1000
    1168    7143.9744
    1169    7124.3114
    1170    7714.0206
    1171    7485.9283
    1172    7439.1103
    1173    7342.8990
    1174    7469.7043
    1175    7263.7356
    1176    7235.2097
    1177    7167.7373
    1178    7152.5280
    1179    7102.3148
    1180    7251.9500
    1181    7122.4537
    1182    7153.5129
    1183    7071.2746
    1184    7192.6559
    1185    7056.0928
    1186    7152.8245
    1187    7158.1672
    1188    7109.1537
    1189    7237.1904
    1190    7218.3122
    1191    7187.8176
    1192    7057.7410
    1193    7282.0718
    1194    7258.0050
    1195    7177.8537
    1196    7098.2406
    1197    7242.2566
    1198    7155.6645
    1199    6967.1624
    1200    7281.9811
    1201    7147.4626
    1202    7263.4650
    1203    7295.2796
    1204    7320.3920
    1205    7082.8924
    1206    7056.4270
    1207    7225.4207
    1208    7119.7084
    1209    6942.2323
    1210    7068.0440
    1211    7446.8105
    1212    7171.3115
    1213    7211.5114
    1214    7143.2915
    1215    7052.5182
    1216    7187.6331
    1217    7126.2096
    1218    7362.2461
    1219    7173.4400
    1220    7152.2981
    1221    7317.6655
    1222    7062.8151
    1223    7027.9750
    1224    7105.3813
    1225    7272.8074
    1226    7255.1099
    1227    6998.3035
    1228    7085.6944
    1229    7527.1627
    1230    7095.2989
    1231    7263.5833
    1232    7165.2301
    1233    7383.8528
    1234    7351.7160
    1235    7033.7040
    1236    7266.7869
    1237    7359.7321
    1238    7179.4217
    1239    7340.0732
    1240    7471.5151
    1241    7400.3544
    1242    7142.3486
    1243    7290.6828
    1244    7298.9155
    1245    7356.8891
    1246    7229.4814
    1247    7279.3689
    1248    6814.2640
    1249    6986.9255
    1250    7235.9796
    1251    6894.3783
    1252    7043.4847
    1253    7123.9638
    1254    7164.6228
    1255    7134.1911
    1256    7256.2504
    1257    7181.0226
    1258    7249.1178
    1259    7248.8760
    1260    6828.8975
    1261    7222.5475
    1262    7352.1394
    1263    7222.3734
    1264    7334.7733
    1265    7289.9437
    1266    7172.9716
    1267    7304.5323
    1268    7213.2778
    1269    7158.7190
    1270    7318.3790
    1271    7098.8226
    1272    7198.6723
    1273    7210.7472
    1274    7158.1426
    1275    7403.5694
    1276    7258.6393
    1277    7115.6936
    1278    7057.7613
    1279    7272.4347
    1280    7057.4652
    1281    7010.1615
    1282    6970.0527
    1283    7148.7192
    1284    7169.3398
    1285    6999.4051
    1286    7208.1697
    1287    7208.4246
    1288    7043.5968
    1289    7179.6488
    1290    7150.1278
    1291    7324.1509
    1292    7271.1335
    1293    7019.2223
    1294    7213.0729
    1295    7244.2582
    1296    7341.0486
    1297    7297.1820
    1298    7191.6420
    1299    7459.0879
    1300    7144.9509
    1301    7360.1311
    1302    7193.8387
    1303    7211.8734
    1304    7253.4235
    1305    7241.1000
    1306    7471.6329
    1307    7247.7339
    1308    7113.6608
    1309    7111.6974
    1310    7305.5682
    1311    7207.9356
    1312    6939.1304
    1313    7270.7498
    1314    7300.4981
    1315    7218.6905
    1316    7221.1160
    1317    7362.5845
    1318    7403.3431
    1319    7020.2522
    1320    7155.9141
    1321    7115.5683
    1322    7190.0674
    1323    7302.7836
    1324    7131.6996
    1325    7243.1502
    1326    7037.0175
    1327    7063.0409
    1328    6989.4050
    1329    7159.3208
    1330    7046.7563
    1331    7211.0711
    1332    7198.1531
    1333    6977.5972
    1334    7056.1518
    1335    7009.8630
    1336    7193.5117
    1337    7179.5266
    1338    7095.8041
    1339    7281.3549
    1340    7008.8485
    1341    7190.7040
    1342    7075.7291
    1343    7006.3929
    1344    7067.3428
    1345    7307.5152
    1346    7250.0962
    1347    7154.3539
    1348    7063.7829
    1349    7111.8322
    1350    7217.8458
    1351    6947.3136
    1352    7029.4594
    1353    7189.3094
    1354    7153.3951
    1355    7338.8224
    1356    7279.8719
    1357    7155.3841
    1358    7291.7559
    1359    7205.0990
    1360    7409.1673
    1361    7440.4721
    1362    7199.5305
    1363    7126.4679
    1364    7196.6254
    1365    7283.4579
    1366    7248.6790
    1367    6911.7055
    1368    7162.6566
    1369    7149.8895
    1370    7165.5065
    1371    7144.7109
    1372    7060.1604
    1373    7250.2142
    1374    7453.2577
    1375    7283.7083
    1376    7288.9242
    1377    7268.9702
    1378    7120.8747
    1379    7532.9808
    1380    7171.7575
    1381    7372.0367
    1382    7055.5613
    1383    7188.4739
    1384    7244.5314
    1385    7182.4195
    1386    7287.4813
    1387    7339.1027
    1388    7253.1723
    1389    7259.3158
    1390    7264.9490
    1391    7151.5444
    1392    7091.0765
    1393    7155.1470
    1394    7024.2527
    1395    7247.6331
    1396    7014.1423
    1397    7164.6153
    1398    7305.3615
    1399    7056.3041
    1400    7235.5937
    1401    6988.6841
    1402    7121.1412
    1403    7146.2085
    1404    7198.8662
    1405    7171.3908
    1406    7245.8440
    1407    7183.2809
    1408    7246.5267
    1409    7181.9527
    1410    7088.7878
    1411    7220.6850
    1412    7144.8994
    1413    7221.7975
    1414    6861.6520
    1415    7133.8546
    1416    7228.6632
    1417    6963.7314
    1418    7154.0359
    1419    7120.2397
    1420    7111.7131
    1421    7067.2359
    1422    6966.8608
    1423    7146.0645
    1424    7040.8243
    1425    7206.6118
    1426    7274.6913
    1427    6850.2898
    1428    7052.2053
    1429    7133.6185
    1430    7078.2607
    1431    7197.7601
    1432    7259.8174
    1433    6998.0275
    1434    7150.5654
    1435    6975.3137
    1436    6984.3586
    1437    7049.2644
    1438    7165.0358
    1439    6871.6209
    1440    7182.1877
    1441    7086.5191
    1442    7106.1254
    1443    7150.6862
    1444    7304.8257
    1445    7153.4395
    1446    7055.9728
    1447    7078.3193
    1448    7141.4529
    1449    6884.4131
    1450    7001.6323
    1451    7085.9601
    1452    7192.7218
    1453    7150.4399
    1454    7120.2666
    1455    7228.3798
    1456    7356.2100
    1457    7015.6347
    1458    7240.7699
    1459    7178.9640
    1460    6979.9954
    1461    7040.9494
    1462    7209.5656
    1463    6990.3238
    1464    6976.8555
    1465    6950.4594
    1466    6932.8248
    1467    7105.0857
    1468    7068.7565
    1469    7106.5654
    1470    6926.4081
    1471    7071.7913
    1472    7074.8520
    1473    7033.1214
    1474    7082.4307
    1475    6923.8052
    1476    6980.0596
    1477    6795.7346
    1478    7215.1953
    1479    7250.6234
    1480    7174.7493
    1481    7121.5201
    1482    7022.4781
    1483    7078.2854
    1484    7091.1020
    1485    6955.9156
    1486    7121.5185
    1487    7189.6989
    1488    7276.6823
    1489    7258.3940
    1490    7014.9978
    1491    7167.5082
    1492    7190.8103
    1493    7088.4900
    1494    7284.3910
    1495    7102.5662
    1496    7042.9058
    1497    7033.6213
    1498    7114.0289
    1499    7217.4695
    1500    7588.5697
    1501    7214.3222
    1502    7218.2474
    1503    7182.8907
    1504    7053.0545
    1505    6985.7635
    1506    7350.3695
    1507    7252.1466
    1508    7220.5934
    1509    7272.0725
    1510    7136.7057
    1511    7181.3505
    1512    7165.3650
    1513    7334.0973
    1514    7165.6806
    1515    7381.1334
    1516    7282.6540
    1517    7240.6698
    1518    7228.5044
    1519    7165.2058
    1520    6982.1893
    1521    7197.8719
    1522    7106.8518
    1523    7127.7204
    1524    6961.6159
    1525    7220.4817
    1526    7472.6997
    1527    7102.4029
    1528    7224.0404
    1529    7180.1113
    1530    7146.7735
    1531    7419.1685
    1532    7111.5185
    1533    7402.2934
    1534    7191.5457
    1535    7031.3019
    1536    7333.2167
    1537    7104.8046
    1538    7209.7956
    1539    7293.7687
    1540    7138.1571
    1541    7180.8856
    1542    7301.8163
    1543    7338.3367
    1544    7131.9444
    1545    7227.0750
    1546    7287.8169
    1547    7451.0937
    1548    7389.4635
    1549    7154.0456
    1550    7259.1952
    1551    7344.7505
    1552    7242.1076
    1553    7183.1144
    1554    7159.3526
    1555    7319.0661
    1556    7290.9308
    1557    7230.3237
    1558    7270.6068
    1559    7131.2982
    1560    7264.6060
    1561    7291.0511
    1562    7128.5510
    1563    7188.7124
    1564    7399.9418
    1565    7182.7276
    1566    7209.7532
    1567    7109.1722
    1568    7240.2048
    1569    7119.0442
    1570    7220.5881
    1571    7208.4779
    1572    7356.2306
    1573    7356.5291
    1574    7452.2770
    1575    7611.4255
    1576    7370.9765
    1577    7214.9681
    1578    7204.8605
    1579    7286.4258
    1580    7052.0288
    1581    7114.1836
    1582    7138.5471
    1583    7380.6171
    1584    7164.3601
    1585    7147.5138
    1586    7383.9784
    1587    7174.2275
    1588    7127.3751
    1589    7068.1330
    1590    7044.4618
    1591    7115.8609
    1592    6988.7209
    1593    7166.4344
    1594    7048.9004
    1595    7388.2125
    1596    7169.3615
    1597    7160.8278
    1598    7197.7800
    1599    7257.4195
    1600    7429.9251
    1601    7172.2138
    1602    7280.0715
    1603    7151.0440
    1604    7179.9634
    1605    7105.1178
    1606    7225.3992
    1607    7217.5761
    1608    7238.1228
    1609    7280.3614
    1610    7326.4995
    1611    7426.3873
    1612    7366.1798
    1613    7204.6327
    1614    7275.7226
    1615    7403.3934
    1616    7202.9634
    1617    7398.4779
    1618    7260.3695
    1619    7138.9328
    1620    7369.6540
    1621    7316.4847
    1622    7316.9671
    1623    7431.8852
    1624    7434.9541
    1625    6911.6687
    1626    7103.4950
    1627    7200.8034
    1628    7020.4756
    1629    7179.9073
    1630    7093.5753
    1631    7091.9671
    1632    7072.6868
    1633    7070.7232
    1634    7099.1168
    1635    7308.3914
    1636    7281.3652
    1637    7218.6595
    1638    7119.1838
    1639    7273.6033
    1640    7259.3392
    1641    7188.9675
    1642    6974.0650
    1643    7176.5176
    1644    7236.2878
    1645    7058.4024
    1646    7415.0926
    1647    7328.1346
    1648    7218.7295
    1649    7095.0372
    1650    7195.2375
    1651    7060.7358
    1652    7190.6991
    1653    7183.0900
    1654    7081.3130
    1655    7314.9844
    1656    7250.4381
    1657    7215.2519
    1658    7059.5941
    1659    7240.3733
    1660    7235.2524
    1661    7064.7687
    1662    7259.2403
    1663    7307.8059
    1664    7041.1722
    1665    7168.1503
    1666    7111.7286
    1667    7182.6096
    1668    7441.1748
    1669    7415.7884
    1670    7187.3801
    1671    7249.8362
    1672    7213.7949
    1673    7261.8423
    1674    7247.3750
    1675    7290.7803
    1676    7393.9250
    1677    7284.2173
    1678    7393.3879
    1679    7271.3902
    1680    7261.9902
    1681    7240.0651
    1682    7341.0056
    1683    7455.2937
    1684    7209.7961
    1685    7187.8156
    1686    7364.9650
    1687    7185.5085
    1688    7169.2049
    1689    7059.8557
    1690    7334.2180
    1691    7067.2058
    1692    7113.8521
    1693    7035.0383
    1694    7158.3233
    1695    7308.0597
    1696    7233.4469
    1697    7380.0872
    1698    7117.6837
    1699    7097.9927
    1700    7262.2381
    1701    7127.0512
    1702    7054.8620
    1703    7160.8245
    1704    6943.9266
    1705    7182.5911
    1706    7043.6642
    1707    7133.5546
    1708    6999.9960
    1709    7144.1821
    1710    7055.5244
    1711    7055.6541
    1712    6976.2072
    1713    7112.9057
    1714    7219.9768
    1715    7359.8044
    1716    7103.0415
    1717    7102.3528
    1718    7002.1023
    1719    7195.8384
    1720    7177.7973
    1721    6864.4851
    1722    7055.4207
    1723    7188.1251
    1724    7093.6363
    1725    7205.4637
    1726    6939.2540
    1727    7050.1828
    1728    7154.0735
    1729    7069.6931
    1730    7341.0062
    1731    7272.6416
    1732    7241.9543
    1733    7423.4769
    1734    7215.5825
    1735    7280.0990
    1736    7265.5440
    1737    7016.3285
    1738    7017.3190
    1739    7239.1780
    1740    7198.5506
    1741    7022.1252
    1742    7198.7879
    1743    7199.2739
    1744    7256.3119
    1745    7155.7331
    1746    7182.3251
    1747    7257.5504
    1748    7201.0748
    1749    7180.6242
    1750    7424.4668
    1751    7357.6006
    1752    7331.5663
    1753    7129.6301
    1754    7216.9057
    1755    7193.9360
    1756    7387.7506
    1757    7366.5668
    1758    7174.9845
    1759    7337.3394
    1760    7099.3278
    1761    7223.9740
    1762    7227.4114
    1763    7271.7346
    1764    7244.8125
    1765    6933.3052
    1766    7086.4803
    1767    7247.5833
    1768    7203.6725
    1769    7019.8052
    1770    7204.2083
    1771    7363.4612
    1772    7355.7184
    1773    7465.4792
    1774    7285.0661
    1775    7112.8686
    1776    7291.4065
    1777    7241.7855
    1778    7266.6518
    1779    7261.3820
    1780    7069.4485
    1781    7214.1411
    1782    7098.4416
    1783    7186.9083
    1784    7021.8879
    1785    6961.7265
    1786    7000.6749
    1787    7166.8891
    1788    7161.4037
    1789    7244.1521
    1790    7242.8507
    1791    7192.8344
    1792    7143.6428
    1793    7190.9762
    1794    7342.9511
    1795    7371.0222
    1796    7239.0516
    1797    7279.0322
    1798    7383.5617
    1799    7232.1712
    1800    7405.7703
    1801    7146.1398
    1802    7281.1106
    1803    7093.5304
    1804    7161.1512
    1805    7260.1674
    1806    7208.2988
    1807    7157.7352
    1808    7366.6032
    1809    7204.4438
    1810    7110.3360
    1811    7115.0747
    1812    7349.1182
    1813    7001.9554
    1814    7386.1104
    1815    7214.6508
    1816    7311.5140
    1817    7191.8449
    1818    7219.7920
    1819    7300.5825
    1820    7370.1657
    1821    7551.1260
    1822    7276.2047
    1823    7339.7701
    1824    6976.6775
    1825    7239.1360
    1826    7291.1651
    1827    7106.6884
    1828    7099.4933
    1829    7104.7712
    1830    7293.4065
    1831    7270.4325
    1832    7368.9371
    1833    7062.0885
    1834    7306.5677
    1835    7283.9015
    1836    7228.6260
    1837    7227.0917
    1838    7093.6486
    1839    7129.3826
    1840    7168.5759
    1841    7151.3282
    1842    7188.5341
    1843    7111.8597
    1844    7303.4690
    1845    7074.0773
    1846    7064.5764
    1847    7208.5953
    1848    7334.9511
    1849    7338.9402
    1850    7249.2210
    1851    7157.2811
    1852    7098.7315
    1853    7156.2077
    1854    7190.8743
    1855    7260.6509
    1856    7172.0541
    1857    7228.0214
    1858    7149.1610
    1859    7135.7915
    1860    7174.7339
    1861    7440.4276
    1862    7386.5422
    1863    7304.1921
    1864    7252.6445
    1865    7089.7041
    1866    7170.2231
    1867    7343.3472
    1868    7166.3176
    1869    7064.9217
    1870    7215.7724
    1871    7300.8745
    1872    7171.8298
    1873    7182.2462
    1874    7122.1311
    1875    7190.6169
    1876    7155.4449
    1877    7284.6754
    1878    7049.5284
    1879    7418.2687
    1880    7391.5416
    1881    7257.2324
    1882    7148.8255
    1883    7056.4699
    1884    7276.7817
    1885    7243.3013
    1886    7149.9807
    1887    6982.5944
    1888    7189.6616
    1889    7378.9271
    1890    7059.4699
    1891    7118.2662
    1892    7323.7802
    1893    7276.7235
    1894    7101.9285
    1895    7292.5805
    1896    7001.6964
    1897    7135.3642
    1898    7222.8009
    1899    7313.1912
    1900    7105.3563
    1901    7410.4772
    1902    7219.8620
    1903    7114.6775
    1904    7100.6618
    1905    7001.4262
    1906    7403.9184
    1907    7405.0569
    1908    7084.4002
    1909    7152.1369
    1910    7320.0051
    1911    7120.9425
    1912    7159.0006
    1913    7120.3635
    1914    7072.0256
    1915    7234.6811
    1916    7334.6810
    1917    7245.3803
    1918    7168.0772
    1919    7132.0944
    1920    7188.6913
    1921    7033.3460
    1922    7329.6729
    1923    7067.4459
    1924    7218.7890
    1925    7259.4683
    1926    7298.3548
    1927    7186.1517
    1928    7069.3020
    1929    7148.3332
    1930    7007.8745
    1931    7033.0859
    1932    7233.8057
    1933    6999.2664
    1934    6982.0271
    1935    7024.1465
    1936    7043.6564
    1937    7279.6591
    1938    7194.0696
    1939    7439.8280
    1940    7203.7479
    1941    7312.7735
    1942    7155.9282
    1943    7129.4619
    1944    7258.9663
    1945    7249.4353
    1946    7212.0568
    1947    7311.1764
    1948    7184.0724
    1949    7078.9419
    1950    7302.0260
    1951    7147.0514
    1952    7263.5404
    1953    7141.1202
    1954    7339.4297
    1955    7265.3619
    1956    7160.3303
    1957    7246.2831
    1958    7080.0225
    1959    7429.6986
    1960    7285.0298
    1961    7311.6387
    1962    7390.3416
    1963    7537.8831
    1964    7455.1773
    1965    7461.0998
    1966    7360.6549
    1967    7471.5396
    1968    7331.0764
    1969    7310.2538
    1970    7267.5742
    1971    7405.5611
    1972    7117.0854
    1973    7111.4481
    1974    7514.5087
    1975    7243.7512
    1976    7218.6129
    1977    7126.8206
    1978    7270.9250
    1979    7383.6442
    1980    7266.5849
    1981    7299.1117
    1982    7038.6724
    1983    7244.4088
    1984    7231.8503
    1985    7282.4659
    1986    7131.1582
    1987    7097.1356
    1988    7287.6781
    1989    7044.2723
    1990    7271.1015
    1991    7160.1880
    1992    7079.8932
    1993    7465.1188
    1994    7507.6687
    1995    7331.6619
    1996    7192.3332
    1997    7173.1415
    1998    7265.3399
    1999    7164.6269
    2000    7348.5555
    2001    7271.9872
    2002    7421.3622
    2003    7320.9862
    2004    7314.8217
    2005    7485.6438
    2006    7419.5122
    2007    7384.0203
    2008    7277.9099
    2009    7307.4039
    2010    7126.2501
    2011    7297.7272
    2012    7099.0820
    2013    7469.3696
    2014    7315.2050
    2015    7385.5766
    2016    7413.3947
    2017    7379.1615
    2018    7183.9330
    2019    7332.8648
    2020    7339.1373
    2021    7017.0774
    2022    7311.4851
    2023    7110.7055
    2024    7302.9086
    2025    7334.5697
    2026    7606.6778
    2027    7570.1427
    2028    7220.2776
    2029    7364.3863
    2030    7158.0021
    2031    7332.8090
    2032    7287.2324
    2033    7201.0751
    2034    7447.5432
    2035    7304.8824
    2036    7368.5175
    2037    7381.3308
    2038    7415.7824
    2039    7517.5049
    2040    7722.4367
    2041    7572.5990
    2042    7413.7125
    2043    7245.8921
    2044    7278.8630
    2045    7172.5205
    2046    7262.7036
    2047    7257.8143
    2048    7415.0785
    2049    7230.7709
    2050    7042.1676
    2051    7304.1528
    2052    7357.1989
    2053    7364.8559
    2054    7439.4262
    2055    7352.3182
    2056    7397.6983
    2057    7283.9015
    2058    7212.2108
    2059    7189.6582
    2060    7305.7025
    2061    7331.9568
    2062    6964.6699
    2063    7168.0303
    2064    7175.9905
    2065    7293.7943
    2066    7283.9994
    2067    7474.9066
    2068    7174.9796
    2069    7364.9242
    2070    7047.0657
    2071    7301.0584
    2072    7204.9765
    2073    7254.6571
    2074    7316.7176
    2075    7480.8890
    2076    7198.7387
    2077    7448.4041
    2078    7420.5331
    2079    7429.6143
    2080    7349.9821
    2081    7243.0724
    2082    7212.5267
    2083    7066.5413
    2084    7358.6460
    2085    7110.2501
    2086    7124.6669
    2087    7398.6264
    2088    7245.2829
    2089    7391.2797
    2090    7317.5135
    2091    7226.8298
    2092    7218.7264
    2093    7220.4667
    2094    7137.8424
    2095    7058.7168
    2096    7199.0629
    2097    7018.7354
    2098    7130.3992
    2099    7032.4286
    2100    7128.6047
    2101    7171.6578
    2102    7358.4051
    2103    7218.3469
    2104    7024.1722
    2105    7232.0649
    2106    6926.5182
    2107    7339.3378
    2108    7211.2217
    2109    7397.4877
    2110    7296.7536
    2111    7224.8973
    2112    7252.5667
    2113    7229.4285
    2114    7207.5012
    2115    6972.1854
    2116    7366.9290
    2117    7331.1139
    2118    7538.9448
    2119    7235.2113
    2120    7501.1501
    2121    7447.9575
    2122    7417.2578
    2123    7523.2325
    2124    7539.9833
    2125    7474.2700
    2126    7558.0665
    2127    7638.2797
    2128    7530.0726
    2129    7427.7041
    2130    7620.8394
    2131    7628.2451
    2132    7522.5623
    2133    7451.9563
    2134    7568.0376
    2135    7764.4230
    2136    7460.6175
    2137    7511.4676
    2138    7664.0122
    2139    7756.9898
    2140    7423.8126
    2141    7547.2707
    2142    7464.5929
    2143    7421.0526
    2144    7360.3513
    2145    7457.2255
    2146    7262.6844
    2147    7312.0899
    2148    7469.9442
    2149    7411.3928
    2150    7611.0199
    2151    7624.9080
    2152    7216.2333
    2153    7360.7604
    2154    7455.2961
    2155    7368.5483
    2156    7389.8111
    2157    7508.2654
    2158    7216.0696
    2159    7343.9034
    2160    7346.6489
    2161    7588.1826
    2162    7512.8222
    2163    7340.3570
    2164    7676.7305
    2165    7546.9318
    2166    7448.2174
    2167    7613.1165
    2168    7573.5260
    2169    7552.7417
    2170    7641.2034
    2171    7389.9912
    2172    7455.1049
    2173    7423.9719
    2174    7541.5409
    2175    7735.1414
    2176    7587.1100
    2177    7758.9241
    2178    7727.7319
    2179    7633.8420
    2180    7650.6907
    2181    7679.7207
    2182    7571.5630
    2183    7486.9676
    2184    7803.0165
    2185    7545.9811
    2186    7617.7261
    2187    7778.2610
    2188    7656.8337
    2189    7588.9782
    2190    7640.2635
    2191    7680.1054
    2192    7825.6931
    2193    7810.4456
    2194    7742.7922
    2195    7505.9116
    2196    7703.8714
    2197    7649.0877
    2198    7622.1956
    2199    7785.7532
    2200    7681.0392
    2201    7670.4395
    2202    7565.2205
    2203    7481.6807
    2204    7655.8281
    2205    7793.6196
    2206    7526.9092
    2207    7628.5992
    2208    7915.2983
    2209    7619.0420
    2210    7540.5658
    2211    7708.0615
    2212    7785.9058
    2213    7843.8482
    2214    7553.3438
    2215    7725.1930
    2216    7525.5982
    2217    7727.6730
    2218    7643.3746
    2219    7685.3655
    2220    7727.0109
    2221    7645.6984
    2222    7629.8422
    2223    7835.2316
    2224    7786.1991
    2225    7669.7960
    2226    7541.9682
    2227    7492.0101
    2228    7643.6468
    2229    7644.8748
    2230    7600.4058
    2231    7779.5256
    2232    7585.1831
    2233    7682.5015
    2234    7492.8156
    2235    7633.6654
    2236    7562.0579
    2237    7504.3217
    2238    7964.5955
    2239    7395.0253
    2240    7458.1301
    2241    7628.7148
    2242    7741.1521
    2243    7611.1917
    2244    7630.3859
    2245    7573.9112
    2246    7619.9080
    2247    7534.5984
    2248    7400.2869
    2249    7707.1499
    2250    7522.9510
    2251    7582.9866
    2252    7764.4757
    2253    7616.7379
    2254    7539.6380
    2255    7636.0532
    2256    7406.9643
    2257    7621.7816
    2258    7451.6596
    2259    7689.2126
    2260    7587.0218
    2261    7484.4573
    2262    7643.6504
    2263    7593.7130
    2264    7427.8352
    2265    7512.6611
    2266    7458.7256
    2267    7260.8471
    2268    7441.3679
    2269    7532.9673
    2270    7391.0299
    2271    7387.2280
    2272    7616.4233
    2273    7413.8950
    2274    7509.5679
    2275    7595.2842
    2276    7840.1492
    2277    7663.0161
    2278    7812.4608
    2279    7302.8896
    2280    7697.0573
    2281    7629.2568
    2282    7351.8918
    2283    7684.1611
    2284    7497.2132
    2285    7525.4627
    2286    7483.2096
    2287    7568.2195
    2288    7363.9709
    2289    7518.9491
    2290    7764.3461
    2291    7518.6482
    2292    7458.0791
    2293    7234.8967
    2294    7482.7618
    2295    7508.5959
    2296    7638.1142
    2297    7701.4543
    2298    7503.6436
    2299    7865.1328
    2300    7679.1105
    2301    7445.4159
    2302    7566.8639
    2303    7414.2906
    2304    7436.8685
    2305    7601.5136
    2306    7442.5035
    2307    7522.7781
    2308    7728.0204
    2309    7452.4148
    2310    7514.5125
    2311    7368.6407
    2312    7495.7689
    2313    7320.0873
    2314    7259.0241
    2315    7396.7739
    2316    7277.6844
    2317    7419.4451
    2318    7365.3572
    2319    7629.2981
    2320    7340.2508
    2321    7470.7624
    2322    7573.5860
    2323    7541.0491
    2324    7277.6047
    2325    7469.2977
    2326    7380.2596
    2327    7467.0105
    2328    7493.7137
    2329    7495.5690
    2330    7640.3904
    2331    7444.2221
    2332    7638.2096
    2333    7441.0474
    2334    7418.8764
    2335    7572.3230
    2336    7518.5273
    2337    7357.7144
    2338    7490.6482
    2339    7576.7087
    2340    7574.1302
    2341    7462.9337
    2342    7528.8692
    2343    7430.7622
    2344    7555.6734
    2345    7351.8953
    2346    7614.0628
    2347    7530.6932
    2348    7852.0222
    2349    7855.7512
    2350    7630.4174
    2351    7567.6975
    2352    7662.9773
    2353    7227.6967
    2354    7467.4121
    2355    7215.9453
    2356    7356.2551
    2357    7320.8027
    2358    7503.3862
    2359    7477.4947
    2360    7347.0140
    2361    7414.3834
    2362    7437.8375
    2363    7682.3759
    2364    7319.2309
    2365    7250.0688
    2366    7284.8603
    2367    7396.9716
    2368    7477.1435
    2369    7325.1331
    2370    7176.0553
    2371    7555.3293
    2372    7285.5992
    2373    7332.0664
    2374    7331.5878
    2375    7458.7026
    2376    7449.4680
    2377    7492.4420
    2378    7611.7859
    2379    7534.4568
    2380    7626.3969
    2381    7484.0540
    2382    7430.8174
    2383    7446.1347
    2384    7677.8962
    2385    7445.1603
    2386    7438.7783
    2387    7620.4156
    2388    7912.4970
    2389    7392.5182
    2390    7361.3919
    2391    7511.6822
    2392    7425.7101
    2393    7481.0547
    2394    7633.2562
    2395    7542.5050
    2396    7421.3075
    2397    7603.1338
    2398    7548.1794
    2399    7270.6092
    2400    7400.8017
    2401    7236.3329
    2402    7252.8204
    2403    7424.8839
    2404    7431.1765
    2405    7381.5883
    2406    7539.7743
    2407    7335.7941
    2408    7362.0487
    2409    7271.4589
    2410    7394.9359
    2411    7607.3560
    2412    7569.8206
    2413    7420.5032
    2414    7327.6313
    2415    7446.8457
    2416    7307.5227
    2417    7414.1519
    2418    7281.1837
    2419    7552.9421
    2420    7547.3726
    2421    7376.5234
    2422    7204.9439
    2423    7420.6154
    2424    7487.8135
    2425    7511.4930
    2426    7507.9272
    2427    7492.9515
    2428    7412.9061
    2429    7522.6130
    2430    7516.3825
    2431    7315.6461
    2432    7437.7283
    2433    7494.3391
    2434    7573.6175
    2435    7425.5463
    2436    7469.2915
    2437    7685.7085
    2438    7448.6345
    2439    7680.2259
    2440    7497.9114
    2441    7552.0418
    2442    7399.3987
    2443    7505.4833
    2444    7677.0018
    2445    7594.4217
    2446    7562.2684
    2447    7478.4711
    2448    7461.7010
    2449    7586.3472
    2450    7379.4664
    2451    7399.8129
    2452    7474.0123
    2453    7551.2749
    2454    7600.5598
    2455    7449.2989
    2456    7549.8836
    2457    7315.5319
    2458    7404.1853
    2459    7471.6666
    2460    7279.6132
    2461    7517.2489
    2462    7675.8386
    2463    7566.1995
    2464    7683.0578
    2465    7728.5614
    2466    7452.5678
    2467    7432.4861
    2468    7550.8283
    2469    7311.9089
    2470    7255.3926
    2471    7445.5554
    2472    7395.8787
    2473    7557.9729
    2474    7516.6251
    2475    7429.8050
    2476    7335.8742
    2477    7556.8137
    2478    7610.0199
    2479    7691.4131
    2480    7856.0794
    2481    7712.2658
    2482    7601.3815
    2483    7558.9309
    2484    7607.2393
    2485    7470.6549
    2486    7482.4421
    2487    7431.8947
    2488    7517.3960
    2489    7743.3324
    2490    7477.3825
    2491    7532.8020
    2492    7612.0569
    2493    7583.0950
    2494    7339.9997
    2495    7655.1975
    2496    7636.0896
    2497    7446.9470
    2498    7401.3885
    2499    7434.6085
    2500    7409.1036
    2501    7573.8408
    2502    7485.3254
    2503    7603.6844
    2504    7546.9749
    2505    7399.7216
    2506    7329.5709
    2507    7413.8642
    2508    7439.6013
    2509    7391.8239
    2510    7317.5552
    2511    7009.8876
    2512    7479.7449
    2513    7693.5878
    2514    7412.8580
    2515    7661.4072
    2516    7562.3873
    2517    7470.8440
    2518    7619.7261
    2519    7556.4544
    2520    7370.4273
    2521    7660.6857
    2522    7349.8307
    2523    7528.1653
    2524    7420.8915
    2525    7498.0626
    2526    7497.2999
    2527    7441.3062
    2528    7642.6378
    2529    7367.0223
    2530    7567.8171
    2531    7527.0620
    2532    7567.2265
    2533    7675.7388
    2534    7695.3074
    2535    7555.2659
    2536    7703.0682
    2537    7548.6721
    2538    7341.8402
    2539    7676.2151
    2540    7560.3876
    2541    7624.4013
    2542    7527.2664
    2543    7458.6616
    2544    7623.1769
    2545    7354.4488
    2546    7442.0167
    2547    7462.9357
    2548    7517.0929
    2549    7413.1656
    2550    7838.6895
    2551    7492.3583
    2552    7473.2540
    2553    7434.1575
    2554    7275.5283
    2555    7441.4425
    2556    7489.5838
    2557    7299.4330
    2558    7522.1022
    2559    7403.7286
    2560    7455.7199
    2561    7607.7170
    2562    7461.5719
    2563    7359.0735
    2564    7607.9250
    2565    7663.0978
    2566    7672.2388
    2567    7604.7897
    2568    7811.6195
    2569    7372.0399
    2570    7360.7909
    2571    7519.6825
    2572    7234.1188
    2573    7207.1901
    2574    7362.9888
    2575    7449.4990
    2576    7516.6355
    2577    7691.7948
    2578    7330.5513
    2579    7510.6250
    2580    7469.9244
    2581    7573.7464
    2582    7498.1153
    2583    7434.0559
    2584    7264.1189
    2585    7508.7352
    2586    7484.1832
    2587    7585.0913
    2588    7751.3588
    2589    7480.8013
    2590    7374.8644
    2591    7450.9509
    2592    7723.0921
    2593    7639.8195
    2594    7526.8374
    2595    7392.2533
    2596    7361.5701
    2597    7545.2237
    2598    7439.9875
    2599    7560.6709
    2600    7530.3616
    2601    7710.5913
    2602    7480.3965
    2603    7391.1496
    2604    7726.6173
    2605    7456.2664
    2606    7613.4807
    2607    7459.1909
    2608    7436.3714
    2609    7538.5974
    2610    7643.1989
    2611    7414.1116
    2612    7569.6228
    2613    7452.1995
    2614    7417.2817
    2615    7350.5128
    2616    7763.4932
    2617    7619.6032
    2618    7398.2475
    2619    7411.2817
    2620    7477.2947
    2621    7533.5487
    2622    7520.3854
    2623    7525.0517
    2624    7709.6503
    2625    7586.1687
    2626    7454.0494
    2627    7468.4892
    2628    7420.8987
    2629    7500.5021
    2630    7406.5009
    2631    7506.7633
    2632    7456.3051
    2633    7423.5119
    2634    7458.0495
    2635    7421.9549
    2636    7428.4078
    2637    7737.8712
    2638    7587.6445
    2639    7615.2747
    2640    7702.9005
    2641    7351.8480
    2642    7446.0696
    2643    7568.7486
    2644    7533.2780
    2645    7577.1602
    2646    7437.7745
    2647    7517.7797
    2648    7232.7054
    2649    7379.9584
    2650    7498.0956
    2651    7285.1059
    2652    7345.8711
    2653    7931.6579
    2654    7300.0531
    2655    7576.6009
    2656    7194.4233
    2657    7228.3459
    2658    7504.7934
    2659    7582.1574
    2660    7647.3108
    2661    7710.2280
    2662    7571.4906
    2663    7445.6405
    2664    7494.9771
    2665    7286.6537
    2666    7309.7385
    2667    7571.8428
    2668    7409.0891
    2669    7383.8024
    2670    7381.8050
    2671    7300.4445
    2672    7524.1708
    2673    7331.5481
    2674    7176.1814
    2675    7293.6880
    2676    7053.6399
    2677    7277.7298
    2678    7300.9826
    2679    7233.2387
    2680    7327.6433
    2681    7512.6150
    2682    7488.9849
    2683    7288.5494
    2684    7323.6010
    2685    7378.1132
    2686    7381.2176
    2687    7346.1628
    2688    7180.7136
    2689    7391.1762
    2690    7321.0053
    2691    7241.0221
    2692    7249.4792
    2693    7280.4136
    2694    7268.4069
    2695    7441.1289
    2696    7386.9004
    2697    7271.2911
    2698    7208.2606
    2699    7415.7482
    2700    7417.6510
    2701    7328.8142
    2702    7522.1476
    2703    7439.6235
    2704    7554.2425
    2705    7522.2500
    2706    7404.8452
    2707    7426.6535
    2708    7357.8720
    2709    7302.9915
    2710    7381.1105
    2711    7484.8838
    2712    7463.4245
    2713    7518.2854
    2714    7503.8365
    2715    7604.4540
    2716    7245.3439
    2717    7437.9931
    2718    7400.9759
    2719    7423.7027
    2720    7397.3050
    2721    7431.9147
    2722    7558.1161
    2723    7786.6892
    2724    7846.9373
    2725    7529.4108
    2726    7618.3801
    2727    7561.7249
    2728    7750.1788
    2729    7832.3728
    2730    7622.9792
    2731    7778.8265
    2732    7731.2823
    2733    7746.3472
    2734    7523.1757
    2735    7664.2774
    2736    7772.2002
    2737    7569.5287
    2738    7868.2283
    2739    8129.2408
    2740    7839.1843
    2741    7680.8937
    2742    7798.2972
    2743    8066.6246
    2744    7846.9251
    2745    7681.9170
    2746    7969.3328
    2747    7523.2290
    2748    7566.7005
    2749    7618.6119
    2750    7858.5416
    2751    7784.8765
    2752    7608.4358
    2753    7658.2425
    2754    7648.2479
    2755    7896.0970
    2756    7923.0177
    2757    7942.9534
    2758    7787.4499
    2759    7631.7623
    2760    7754.2637
    2761    7743.3381
    2762    7479.5565
    2763    7533.3076
    2764    7666.2309
    2765    7504.4165
    2766    7821.7810
    2767    7409.8033
    2768    7443.0564
    2769    7682.5150
    2770    7784.6039
    2771    7714.2362
    2772    7671.0586
    2773    7408.4442
    2774    7734.1199
    2775    7751.9704
    2776    7888.9330
    2777    7722.0937
    2778    7479.5574
    2779    7844.5189
    2780    7642.5219
    2781    7597.8642
    2782    7721.0445
    2783    7824.2017
    2784    7856.7162
    2785    7584.8495
    2786    7756.7190
    2787    7912.1396
    2788    7718.5911
    2789    7753.2157
    2790    7750.3528
    2791    7624.2463
    2792    7567.1081
    2793    7940.5529
    2794    7771.8408
    2795    7735.8078
    2796    7666.9190
    2797    7481.1845
    2798    7485.1611
    2799    7417.4095
    2800    7479.4123
    2801    7543.6183
    2802    7614.7263
    2803    7724.6998
    2804    7631.8431
    2805    7527.0976
    2806    7627.5932
    2807    7657.7139
    2808    7598.2130
    2809    7744.7147
    2810    7478.3353
    2811    7603.5228
    2812    7611.3864
    2813    7638.7124
    2814    7555.1172
    2815    7294.6022
    2816    7393.4568
    2817    7458.9229
    2818    7507.3168
    2819    7435.4934
    2820    7509.2405
    2821    7268.6833
    2822    7485.2968
    2823    7574.5538
    2824    7533.1651
    2825    7535.2094
    2826    7445.4900
    2827    7550.2638
    2828    7860.6176
    2829    7664.1787
    2830    7640.7461
    2831    7404.5870
    2832    7244.1851
    2833    7436.0664
    2834    7449.5773
    2835    7383.0466
    2836    7691.1372
    2837    7503.0619
    2838    7346.9140
    2839    7518.2036
    2840    7362.8906
    2841    7367.5323
    2842    7503.9085
    2843    7365.2176
    2844    7361.5212
    2845    7289.9844
    2846    7435.6973
    2847    7311.1149
    2848    7254.5119
    2849    7343.1950
    2850    7366.5340
    2851    7138.6947
    2852    7261.6038
    2853    7212.9670
    2854    7075.8530
    2855    7487.1329
    2856    7375.6881
    2857    7333.3834
    2858    7344.6118
    2859    7414.9519
    2860    7348.6881
    2861    7224.0548
    2862    7452.9674
    2863    7354.7085
    2864    7597.2778
    2865    7728.2083
    2866    7346.2288
    2867    7347.9658
    2868    7348.9817
    2869    7284.4211
    2870    7209.4103
    2871    7359.2986
    2872    7426.6459
    2873    7070.7299
    2874    7304.9627
    2875    7242.0122
    2876    7182.7020
    2877    7233.1890
    2878    7462.4769
    2879    7330.6829
    2880    7218.3006
    2881    7518.2091
    2882    7636.6439
    2883    7480.1855
    2884    7145.4863
    2885    7184.2367
    2886    7455.2742
    2887    7296.9687
    2888    7627.4199
    2889    7735.5455
    2890    7245.7770
    2891    7329.9264
    2892    7429.8759
    2893    7355.1011
    2894    7495.2095
    2895    7477.4181
    2896    7387.5608
    2897    7602.7237
    2898    7518.0898
    2899    7397.7714
    2900    7607.4018
    2901    7422.0536
    2902    7491.8470
    2903    7301.9621
    2904    7511.8436
    2905    7409.0211
    2906    7336.6162
    2907    7419.8100
    2908    7222.8963
    2909    7455.0458
    2910    7353.0815
    2911    7251.4400
    2912    7354.2721
    2913    7626.6985
    2914    7333.6424
    2915    7382.5882
    2916    7647.5476
    2917    7337.5720
    2918    7214.4226
    2919    7279.4974
    2920    7291.3974
    2921    7559.7232
    2922    7347.6232
    2923    7423.0456
    2924    7477.8048
    2925    7503.7574
    2926    7230.1483
    2927    7415.9023
    2928    7464.0017
    2929    7116.3458
    2930    7314.7164
    2931    7569.0287
    2932    7342.8206
    2933    7276.5715
    2934    7595.4873
    2935    7313.5078
    2936    7323.8639
    2937    7409.1082
    2938    7393.6113
    2939    7578.5942
    2940    7401.1168
    2941    7306.6811
    2942    7556.9648
    2943    7456.7919
    2944    7356.0348
    2945    7272.0480
    2946    7490.1705
    2947    7502.1778
    2948    7672.0266
    2949    7511.4814
    2950    7275.9864
    2951    7303.4824
    2952    7204.7666
    2953    7480.0532
    2954    7568.4711
    2955    7210.1120
    2956    7452.7233
    2957    7465.5698
    2958    7489.6976
    2959    7634.3182
    2960    7347.6493
    2961    7426.5602
    2962    7364.0409
    2963    7466.9291
    2964    7424.9197
    2965    7844.9460
    2966    7361.8341
    2967    7423.7306
    2968    7498.1465
    2969    7260.6707
    2970    7633.1579
    2971    7674.7465
    2972    7437.1939
    2973    7399.1974
    2974    7543.3287
    2975    7493.5564
    2976    7427.5012
    2977    7477.0578
    2978    7111.4618
    2979    7421.2632
    2980    7557.6243
    2981    7748.0152
    2982    7411.6952
    2983    7546.1493
    2984    7425.1226
    2985    7396.0330
    2986    7452.8264
    2987    7346.6865
    2988    7348.5808
    2989    7532.1391
    2990    7392.5792
    2991    7354.4972
    2992    7401.7803
    2993    7496.7634
    2994    7397.0262
    2995    7272.0197
    2996    7629.8972
    2997    7326.2970
    2998    7550.9078
    2999    7465.5717
    3000    7295.2051
    3001    7456.3955
    3002    7247.0271
    3003    7254.5725
    3004    7243.7380
    3005    7265.1983
    3006    7434.8776
    3007    7428.4486
    3008    7457.4872
    3009    7581.1961
    3010    7636.1425
    3011    7498.3851
    3012    7682.2831
    3013    7534.0996
    3014    7545.6378
    3015    7474.2170
    3016    7420.4902
    3017    7617.8373
    3018    7661.4722
    3019    7514.6329
    3020    7426.1228
    3021    7454.7502
    3022    7297.0015
    3023    7559.0081
    3024    7343.1163
    3025    7619.9916
    3026    7501.9386
    3027    7585.7318
    3028    7621.0117
    3029    7563.1293
    3030    7538.4288
    3031    7667.9743
    3032    7682.7207
    3033    7377.5960
    3034    7424.2513
    3035    7673.5023
    3036    7965.9835
    3037    7634.2695
    3038    7528.5372
    3039    7745.0604
    3040    7609.0560
    3041    7242.9043
    3042    7597.9968
    3043    7427.9657
    3044    7503.2507
    3045    7712.7721
    3046    7622.4274
    3047    7458.3782
    3048    7420.4513
    3049    7521.9238
    3050    7381.0259
    3051    7705.2560
    3052    7719.1566
    3053    7584.7848
    3054    7421.5483
    3055    7304.3177
    3056    7602.4022
    3057    7412.5316
    3058    7633.4829
    3059    7605.8747
    3060    7613.3902
    3061    7471.1672
    3062    7329.5750
    3063    7550.0783
    3064    7544.6517
    3065    7401.3652
    3066    7489.4094
    3067    7413.1436
    3068    7510.1070
    3069    7600.2170
    3070    7382.1359
    3071    7368.9126
    3072    7715.5484
    3073    7906.1980
    3074    7549.0559
    3075    7573.7919
    3076    7494.8252
    3077    7409.9567
    3078    7626.0613
    3079    7741.1498
    3080    7542.1638
    3081    7601.3710
    3082    7422.4757
    3083    7527.9088
    3084    7550.7639
    3085    7503.3811
    3086    7554.3207
    3087    7804.1529
    3088    7524.8579
    3089    7576.7462
    3090    7433.3604
    3091    7365.7591
    3092    7448.5879
    3093    7536.4120
    3094    7639.9687
    3095    7441.4605
    3096    7558.2468
    3097    7559.7829
    3098    7409.3614
    3099    7461.7138
    3100    7478.3415
    3101    7588.7871
    3102    7638.3989
    3103    7411.0068
    3104    7426.5902
    3105    7522.2685
    3106    7452.4819
    3107    7423.0181
    3108    7509.3951
    3109    7486.0579
    3110    7583.7063
    3111    7376.7955
    3112    7211.6250
    3113    7495.4332
    3114    7613.7289
    3115    7289.7655
    3116    7529.1607
    3117    7383.1195
    3118    7228.0910
    3119    7375.1362
    3120    7480.6727
    3121    7505.5253
    3122    7392.1710
    3123    7286.1949
    3124    7138.3579
    3125    7404.0346
    3126    7339.5058
    3127    7509.9003
    3128    7357.2849
    3129    7532.0541
    3130    7556.9840
    3131    7570.2781
    3132    7320.2262
    3133    7676.4709
    3134    7710.8021
    3135    7390.6013
    3136    7736.3032
    3137    7596.3024
    3138    7743.3829
    3139    7601.2539
    3140    7580.0795
    3141    7610.1721
    3142    7525.9569
    3143    7320.2112
    3144    7173.0718
    3145    7252.4045
    3146    7359.7270
    3147    7437.4120
    3148    7608.6196
    3149    7416.1762
    3150    7219.7354
    3151    7367.0338
    3152    7323.6014
    3153    7421.1654
    3154    7292.0559
    3155    7386.4498
    3156    7438.5592
    3157    7605.2696
    3158    7372.9416
    3159    7423.1600
    3160    7239.3086
    3161    7211.4960
    3162    7538.7260
    3163    7343.8421
    3164    7390.7071
    3165    7503.4615
    3166    7426.4292
    3167    7394.7160
    3168    7215.2881
    3169    7327.8117
    3170    7105.9980
    3171    7352.0004
    3172    7307.4818
    3173    7365.8383
    3174    7352.2762
    3175    7514.5747
    3176    7326.9934
    3177    7298.1146
    3178    7436.4805
    3179    7282.9913
    3180    7436.4558
    3181    7286.2959
    3182    7485.3715
    3183    7198.8344
    3184    7526.2620
    3185    7489.5915
    3186    7408.8483
    3187    7560.2832
    3188    7677.6564
    3189    7370.4813
    3190    7623.6934
    3191    7472.6798
    3192    7482.8912
    3193    7332.9003
    3194    7456.7341
    3195    7486.2168
    3196    7149.5554
    3197    7580.1637
    3198    7353.3305
    3199    7305.3152
    3200    7470.2608
    3201    7350.9145
    3202    7301.2083
    3203    7402.0797
    3204    7116.0556
    3205    7491.4615
    3206    7540.0022
    3207    7490.5976
    3208    7575.3619
    3209    7442.6108
    3210    7298.9236
    3211    7556.0781
    3212    7390.8667
    3213    7618.7204
    3214    7602.3545
    3215    7422.6865
    3216    7509.5883
    3217    7479.1368
    3218    7501.5186
    3219    7435.4747
    3220    7396.5083
    3221    7516.0005
    3222    7451.8173
    3223    7372.7107
    3224    7554.5781
    3225    7378.7396
    3226    7478.9915
    3227    7593.0980
    3228    7482.0999
    3229    7304.1869
    3230    7602.0670
    3231    7480.5812
    3232    7340.5661
    3233    7410.9068
    3234    7560.0263
    3235    7534.0015
    3236    7447.9767
    3237    7284.8607
    3238    7242.6113
    3239    7293.0161
    3240    7343.8650
    3241    7247.9723
    3242    7423.8875
    3243    7418.6695
    3244    7397.9117
    3245    7350.2597
    3246    7377.1618
    3247    7127.5309
    3248    7218.0542
    3249    7345.7308
    3250    7434.7610
    3251    7387.8825
    3252    7404.0381
    3253    7440.5277
    3254    7470.2479
    3255    7444.3873
    3256    7251.9574
    3257    7399.1247
    3258    7596.2652
    3259    7597.5763
    3260    7311.2440
    3261    7472.6559
    3262    7260.2902
    3263    7585.8293
    3264    7545.0084
    3265    7321.5520
    3266    7443.1181
    3267    7258.5735
    3268    7513.0156
    3269    7201.9342
    3270    7471.5315
    3271    7287.4200
    3272    7478.4236
    3273    7482.5452
    3274    7458.6103
    3275    7220.7190
    3276    7272.8869
    3277    7346.9718
    3278    7310.6928
    3279    7200.2706
    3280    7128.8706
    3281    7331.7031
    3282    7466.6919
    3283    7564.4024
    3284    7602.6340
    3285    7430.8552
    3286    7578.9748
    3287    7321.6026
    3288    7359.1317
    3289    7332.5129
    3290    7186.1899
    3291    7145.2005
    3292    7126.0737
    3293    7307.5738
    3294    7311.9150
    3295    7147.2979
    3296    7304.0706
    3297    7598.9279
    3298    7244.8813
    3299    7392.1745
    3300    7178.7623
    3301    7294.8079
    3302    7374.5286
    3303    7229.3994
    3304    7426.8632
    3305    7359.9878
    3306    7454.1341
    3307    7302.1481
    3308    7392.7168
    3309    7177.5039
    3310    7268.6908
    3311    7244.0048
    3312    7384.7585
    3313    7278.2589
    3314    7223.6596
    3315    7330.4028
    3316    7165.2706
    3317    7222.0864
    3318    7123.0312
    3319    7192.1636
    3320    7175.6732
    3321    7166.7493
    3322    7139.8514
    3323    7245.5448
    3324    7417.6489
    3325    7192.8754
    3326    7509.5574
    3327    7225.2249
    3328    7154.3916
    3329    7509.9964
    3330    7333.7370
    3331    7272.2098
    3332    7382.8347
    3333    7191.2435
    3334    7221.5792
    3335    7286.1101
    3336    7261.2275
    3337    7278.1828
    3338    7367.2210
    3339    7158.8579
    3340    7381.8967
    3341    7360.1176
    3342    7320.0951
    3343    7398.3554
    3344    7203.5244
    3345    6998.0089
    3346    7469.5710
    3347    7174.8993
    3348    7370.8041
    3349    7120.0764
    3350    7159.2156
    3351    7082.9677
    3352    7089.9154
    3353    7115.7150
    3354    7133.7034
    3355    7367.4528
    3356    7348.7883
    3357    7195.8689
    3358    7281.9790
    3359    7165.1545
    3360    7457.4190
    3361    7276.5221
    3362    7426.9101
    3363    7360.2403
    3364    7384.2731
    3365    7376.2794
    3366    7223.4103
    3367    7183.5277
    3368    7459.4748
    3369    7160.3148
    3370    7239.1804
    3371    7264.5983
    3372    7385.9042
    3373    7293.6916
    3374    7160.2126
    3375    7505.7430
    3376    7470.4329
    3377    7355.3088
    3378    7421.8400
    3379    7384.4019
    3380    7299.5881
    3381    7224.1398
    3382    7413.1056
    3383    7410.7423
    3384    7317.7554
    3385    7281.5220
    3386    7264.6313
    3387    7382.3478
    3388    7224.1452
    3389    7335.0743
    3390    7246.8443
    3391    7486.0183
    3392    7406.7227
    3393    7472.8252
    3394    7364.8856
    3395    7253.4603
    3396    7546.2893
    3397    7501.7900
    3398    7127.6369
    3399    7101.6254
    3400    7233.4395
    3401    7379.5795
    3402    7208.9389
    3403    7415.5852
    3404    7462.2819
    3405    7326.2062
    3406    7095.3820
    3407    7270.5722
    3408    7336.9185
    3409    7430.7817
    3410    7260.5841
    3411    7571.7313
    3412    7284.6218
    3413    7409.4697
    3414    7157.4080
    3415    7161.7510
    3416    7320.5683
    3417    7435.6365
    3418    7404.6556
    3419    7415.6625
    3420    7304.7525
    3421    7388.1485
    3422    7325.8835
    3423    7389.3212
    3424    7640.2329
    3425    7328.2537
    3426    7476.2172
    3427    7189.9633
    3428    7104.9526
    3429    7332.0560
    3430    7446.2530
    3431    7142.9321
    3432    7353.6431
    3433    7397.3759
    3434    7165.0560
    3435    7395.5938
    3436    7485.0596
    3437    7213.5671
    3438    7240.2097
    3439    7247.2933
    3440    7201.8600
    3441    7175.3018
    3442    7549.6108
    3443    7151.7149
    3444    7597.6125
    3445    7502.1304
    3446    7519.9471
    3447    7397.8015
    3448    7325.5826
    3449    7359.8627
    3450    7350.2239
    3451    7283.5393
    3452    7126.8023
    3453    7023.7078
    3454    7228.4264
    3455    7174.9286
    3456    7087.0898
    3457    7266.1311
    3458    7137.8420
    3459    7127.5830
    3460    7070.7440
    3461    6946.6406
    3462    7204.6358
    3463    7240.1909
    3464    7338.2705
    3465    7308.1170
    3466    7204.2866
    3467    7133.4780
    3468    6983.8442
    3469    7265.4070
    3470    7037.4127
    3471    7292.9032
    3472    7363.8017
    3473    6988.9663
    3474    7635.0654
    3475    7322.1787
    3476    7380.5147
    3477    7234.4935
    3478    7229.5364
    3479    7329.4941
    3480    7283.2079
    3481    7436.7720
    3482    7321.8254
    3483    7268.7463
    3484    7323.3333
    3485    7343.1878
    3486    7391.6244
    3487    7406.6629
    3488    7438.9150
    3489    7269.4896
    3490    7212.0757
    3491    7394.8145
    3492    7429.4721
    3493    7178.4659
    3494    7410.8935
    3495    7362.8155
    3496    7223.3312
    3497    7407.2212
    3498    7056.9204
    3499    7228.5172
    3500    7512.0898
    3501    7344.7224
    3502    7505.8565
    3503    7394.3880
    3504    7295.9949
    3505    7320.0335
    3506    7356.4915
    3507    7575.2395
    3508    7570.6759
    3509    7392.7295
    3510    7455.3580
    3511    7307.8891
    3512    7399.1189
    3513    7505.9875
    3514    7544.1015
    3515    7293.0178
    3516    7273.7067
    3517    7371.4260
    3518    7567.1080
    3519    7425.2899
    3520    7435.8240
    3521    7513.4512
    3522    7431.8098
    3523    7283.6150
    3524    7480.6233
    3525    7278.6256
    3526    7405.2732
    3527    7483.9865
    3528    7437.2625
    3529    7431.8115
    3530    7474.6635
    3531    7418.1630
    3532    7424.9252
    3533    7398.1534
    3534    7422.2153
    3535    7441.9803
    3536    7451.4874
    3537    7462.1383
    3538    7528.8421
    3539    7646.2622
    3540    7364.3664
    3541    7263.3485
    3542    7323.8313
    3543    7483.8796
    3544    7466.4770
    3545    7534.0568
    3546    7582.9968
    3547    7568.5458
    3548    7511.0071
    3549    7384.8391
    3550    7582.3191
    3551    7563.3526
    3552    7443.3447
    3553    7609.3163
    3554    7467.1084
    3555    7301.0050
    3556    7365.1629
    3557    7358.6564
    3558    7383.3220
    3559    7415.4499
    3560    7230.2293
    3561    7463.9317
    3562    7376.8415
    3563    7528.6951
    3564    7601.7977
    3565    7680.5562
    3566    7483.1088
    3567    7358.5756
    3568    7368.1018
    3569    7212.1665
    3570    7465.7843
    3571    7208.3162
    3572    7357.6135
    3573    7381.9621
    3574    7407.9598
    3575    7349.7435
    3576    7512.2192
    3577    7301.1358
    3578    7588.2982
    3579    7401.4873
    3580    7264.8347
    3581    7362.0311
    3582    7319.7405
    3583    7373.9946
    3584    7497.0912
    3585    7311.9356
    3586    7279.2398
    3587    7476.4114
    3588    7357.5686
    3589    7415.4061
    3590    7485.5821
    3591    7398.3418
    3592    7384.5606
    3593    7331.5092
    3594    7170.1731
    3595    7318.2937
    3596    7277.4373
    3597    7481.8960
    3598    7399.2894
    3599    7533.7526
    3600    7678.9727
    3601    7456.6487
    3602    7369.3186
    3603    7333.3032
    3604    7320.2592
    3605    7183.3640
    3606    7397.8928
    3607    7577.7991
    3608    7438.1900
    3609    7358.6168
    3610    7542.4067
    3611    7290.8614
    3612    7283.4333
    3613    7352.7935
    3614    7259.3127
    3615    7369.6200
    3616    7326.8151
    3617    7580.4493
    3618    7362.8658
    3619    7383.1359
    3620    7299.3497
    3621    7453.0826
    3622    7411.1646
    3623    7331.2107
    3624    7170.8628
    3625    7433.8763
    3626    7195.3181
    3627    7574.9317
    3628    7362.6695
    3629    7332.1281
    3630    7327.4425
    3631    7504.8961
    3632    7431.7004
    3633    7328.7190
    3634    7405.3512
    3635    7369.8075
    3636    7353.0587
    3637    7308.6442
    3638    7367.3037
    3639    7402.3282
    3640    7470.2405
    3641    7486.1901
    3642    7309.9703
    3643    7500.0152
    3644    7388.6127
    3645    7295.9536
    3646    7364.4901
    3647    7122.6326
    3648    7347.0433
    3649    7366.5211
    3650    7382.1355
    3651    7364.0904
    3652    7289.3125
    3653    7295.6903
    3654    7264.8600
    3655    7356.2083
    3656    7386.7058
    3657    7351.8316
    3658    7424.0238
    3659    7354.7312
    3660    7386.7536
    3661    7395.2438
    3662    7472.8283
    3663    7381.7959
    3664    7571.2660
    3665    7248.5245
    3666    7281.1261
    3667    7464.7083
    3668    7450.0544
    3669    7261.9261
    3670    7213.5470
    3671    7394.4601
    3672    7451.9694
    3673    7324.6646
    3674    7442.7944
    3675    7487.8966
    3676    7451.3502
    3677    7273.3107
    3678    7439.6719
    3679    7522.4225
    3680    7493.3365
    3681    7337.6812
    3682    7277.9575
    3683    7355.0425
    3684    7333.0683
    3685    7264.5955
    3686    7048.7539
    3687    7438.6914
    3688    7260.8597
    3689    7394.5662
    3690    7495.7543
    3691    7331.1559
    3692    7298.6919
    3693    7267.0788
    3694    7349.7463
    3695    7378.4159
    3696    7376.9995
    3697    7298.3279
    3698    7435.0972
    3699    7635.5688
    3700    7351.7942
    3701    7381.2661
    3702    7247.1190
    3703    7195.1689
    3704    7322.1423
    3705    7486.2549
    3706    7228.7988
    3707    7558.3986
    3708    7465.3456
    3709    7488.0042
    3710    7413.3536
    3711    7457.9037
    3712    7308.2172
    3713    7298.8895
    3714    7236.5292
    3715    7538.4482
    3716    7487.5386
    3717    7498.8456
    3718    7514.3151
    3719    7441.4966
    3720    7452.7666
    3721    7098.0541
    3722    7282.1978
    3723    7117.7928
    3724    7223.6228
    3725    7130.1660
    3726    7459.5010
    3727    7356.6658
    3728    7245.4429
    3729    7362.3356
    3730    7385.5751
    3731    7356.6557
    3732    7370.3987
    3733    7336.2938
    3734    7376.9103
    3735    7199.1419
    3736    7178.3048
    3737    7622.7247
    3738    7165.6087
    3739    7277.0140
    3740    7340.1544
    3741    7260.1946
    3742    7490.7520
    3743    7215.5092
    3744    7332.6513
    3745    7267.2611
    3746    7319.1549
    3747    7618.4397
    3748    7361.2003
    3749    7370.4516
    3750    7324.3805
    3751    7375.1054
    3752    7118.4683
    3753    7318.5335
    3754    7316.0908
    3755    7371.2777
    3756    7296.4686
    3757    7267.3856
    3758    7097.7090
    3759    7178.7860
    3760    7376.4189
    3761    7566.9556
    3762    7303.2238
    3763    7271.3152
    3764    7345.9613
    3765    7554.6455
    3766    7294.8644
    3767    7248.8827
    3768    7354.3274
    3769    7391.1368
    3770    7165.2150
    3771    7368.3486
    3772    7342.5579
    3773    7351.5857
    3774    7399.4883
    3775    7466.0654
    3776    7372.0082
    3777    7562.6836
    3778    7482.0269
    3779    7454.7977
    3780    7286.1307
    3781    7297.2144
    3782    7210.8579
    3783    7300.1160
    3784    7366.8025
    3785    7429.4474
    3786    7428.6555
    3787    7476.3608
    3788    7324.0537
    3789    7383.9519
    3790    7175.0790
    3791    7184.8235
    3792    7390.5187
    3793    7258.8692
    3794    7479.6053
    3795    7406.3588
    3796    7340.9615
    3797    7411.6478
    3798    7231.3663
    3799    7434.5981
    3800    7417.4992
    3801    7379.2045
    3802    7284.5069
    3803    7386.1741
    3804    7354.7019
    3805    7439.1477
    3806    7461.8735
    3807    7503.4719
    3808    7191.0909
    3809    7264.5098
    3810    7285.4058
    3811    7297.5225
    3812    7325.1465
    3813    7171.8074
    3814    7097.1905
    3815    7262.4217
    3816    7301.6920
    3817    7460.0528
    3818    7316.5049
    3819    7448.4124
    3820    7465.9134
    3821    7506.3996
    3822    7408.1077
    3823    7490.9844
    3824    7337.5149
    3825    7223.2508
    3826    7255.8462
    3827    7394.7417
    3828    7459.1556
    3829    7496.5782
    3830    7526.5311
    3831    7754.9185
    3832    7296.6380
    3833    7222.7779
    3834    7460.4552
    3835    7462.9517
    3836    7306.8175
    3837    7357.7045
    3838    7576.7834
    3839    7575.4920
    3840    7504.7955
    3841    7573.5524
    3842    7701.3517
    3843    7431.9338
    3844    7430.0283
    3845    7390.7784
    3846    7510.2969
    3847    7400.3599
    3848    7494.3919
    3849    7302.1368
    3850    7378.6015
    3851    7478.7315
    3852    7554.2128
    3853    7425.4365
    3854    7489.4092
    3855    7533.9477
    3856    7353.6050
    3857    7385.8838
    3858    7548.5670
    3859    7406.1752
    3860    7512.3081
    3861    7403.5939
    3862    7185.4324
    3863    7563.0435
    3864    7526.5288
    3865    7818.3870
    3866    7559.1662
    3867    7498.5618
    3868    7536.7492
    3869    7486.3993
    3870    7500.5464
    3871    7498.3513
    3872    7429.7690
    3873    7687.3926
    3874    7626.9900
    3875    7273.1622
    3876    7398.9693
    3877    7595.4063
    3878    7568.4079
    3879    7555.4453
    3880    7466.9469
    3881    7486.3764
    3882    7394.4413
    3883    7356.9481
    3884    7570.2374
    3885    7617.9942
    3886    7344.0372
    3887    7404.5666
    3888    7648.6871
    3889    7351.8677
    3890    7625.1543
    3891    7594.9982
    3892    7673.8449
    3893    7474.2686
    3894    7236.9855
    3895    7476.4923
    3896    7521.3991
    3897    7355.3011
    3898    7558.0297
    3899    7263.3442
    3900    7578.6871
    3901    7594.8009
    3902    7501.4467
    3903    7408.3250
    3904    7561.8002
    3905    7415.2927
    3906    7416.1223
    3907    7751.1364
    3908    7549.4029
    3909    7514.8132
    3910    7450.8958
    3911    7471.4499
    3912    7370.8884
    3913    7375.7020
    3914    7364.4131
    3915    7504.4722
    3916    7366.2283
    3917    7363.4465
    3918    7543.1300
    3919    7385.4195
    3920    7083.7708
    3921    7301.8584
    3922    7578.4248
    3923    7381.6298
    3924    7501.8978
    3925    7401.0340
    3926    7420.3143
    3927    7402.9923
    3928    7493.5788
    3929    7480.3034
    3930    7569.1284
    3931    7474.9441
    3932    7453.6955
    3933    7444.9785
    3934    7500.8549
    3935    7399.8858
    3936    7561.3527
    3937    7337.0308
    3938    7319.5509
    3939    7402.0725
    3940    7344.5013
    3941    7428.1478
    3942    7430.0345
    3943    7184.7298
    3944    7434.2381
    3945    7290.6351
    3946    7566.8957
    3947    7504.5000
    3948    7525.8772
    3949    7472.0139
    3950    7425.6941
    3951    7528.7432
    3952    7309.8009
    3953    7366.1097
    3954    7623.5121
    3955    7402.9393
    3956    7301.0203
    3957    7387.6700
    3958    7607.6677
    3959    7374.7214
    3960    7632.9650
    3961    7466.5318
    3962    7393.1602
    3963    7362.0645
    3964    7546.4947
    3965    7358.2281
    3966    7537.1307
    3967    7366.8865
    3968    7503.5720
    3969    7384.7076
    3970    7498.8189
    3971    7374.0725
    3972    7445.1733
    3973    7408.1582
    3974    7384.1392
    3975    7249.3296
    3976    7486.1444
    3977    7379.9488
    3978    7540.6111
    3979    7375.7690
    3980    7294.5046
    3981    7327.7427
    3982    7453.1583
    3983    7692.8040
    3984    7413.2074
    3985    7571.0618
    3986    7390.9734
    3987    7481.4626
    3988    7346.5140
    3989    7363.3530
    3990    7350.5565
    3991    7586.7524
    3992    7580.5902
    3993    7519.0879
    3994    7384.0065
    3995    7446.2162
    3996    7381.1223
    3997    7404.7187
    3998    7251.6405
    3999    7364.7822
    4000    7350.1554
    4001    7327.5255
    4002    7330.5217
    4003    7358.7541
    4004    7273.9495
    4005    7551.7301
    4006    7416.7393
    4007    7522.7803
    4008    7431.6558
    4009    7281.4193
    4010    7471.3062
    4011    7151.0703
    4012    7264.1793
    4013    7746.6106
    4014    7279.8151
    4015    7347.5295
    4016    7483.9605
    4017    7294.2424
    4018    7318.5922
    4019    7294.9213
    4020    7248.5196
    4021    7429.0819
    4022    7101.1027
    4023    7264.9468
    4024    7344.1809
    4025    7550.9559
    4026    7344.8747
    4027    7511.7979
    4028    7509.2170
    4029    7384.7682
    4030    7386.4392
    4031    7340.5867
    4032    7317.5612
    4033    7297.6737
    4034    7337.1560
    4035    7359.2755
    4036    7393.8981
    4037    7438.0759
    4038    7061.7427
    4039    7478.2868
    4040    7339.3037
    4041    7414.4275
    4042    7400.4718
    4043    7300.0217
    4044    7469.0797
    4045    7333.6777
    4046    7254.6095
    4047    7318.9395
    4048    7616.4839
    4049    7311.0804
    4050    7543.9102
    4051    7326.9998
    4052    7514.6319
    4053    7368.5771
    4054    7251.2631
    4055    7350.3887
    4056    7460.7699
    4057    7453.5005
    4058    7382.4816
    4059    7284.7206
    4060    7370.4122
    4061    7424.4789
    4062    7180.9011
    4063    7446.6607
    4064    7438.0701
    4065    7331.8700
    4066    7482.8221
    4067    7489.4205
    4068    7578.9983
    4069    7408.5531
    4070    7357.6029
    4071    7231.6075
    4072    7494.5672
    4073    7313.1864
    4074    7620.1574
    4075    7337.8331
    4076    7332.4305
    4077    7341.5986
    4078    7423.1546
    4079    7536.4788
    4080    7324.7665
    4081    7597.1606
    4082    7401.0799
    4083    7326.2161
    4084    7386.3325
    4085    7452.7701
    4086    7403.6427
    4087    7236.3861
    4088    7432.1981
    4089    7222.7089
    4090    7301.9299
    4091    7312.3303
    4092    7364.0506
    4093    7211.9767
    4094    7462.0112
    4095    7218.7876
    4096    7334.1406
    4097    7497.2362
    4098    7313.0016
    4099    7290.2771
    4100    7347.9922
    4101    7381.7648
    4102    7374.5355
    4103    7431.4627
    4104    7640.3277
    4105    7419.5493
    4106    7409.0519
    4107    7346.8680
    4108    7214.9819
    4109    7243.8739
    4110    7376.2928
    4111    7317.7096
    4112    7421.3606
    4113    7377.0773
    4114    7373.3701
    4115    7262.0160
    4116    7332.3339
    4117    7301.0392
    4118    7393.5773
    4119    7310.3931
    4120    7394.9813
    4121    7400.3646
    4122    7389.2723
    4123    7425.1760
    4124    7255.3502
    4125    7424.6948
    4126    7193.8479
    4127    7636.4931
    4128    7353.5701
    4129    7027.0616
    4130    7371.3920
    4131    7309.9465
    4132    7513.5501
    4133    7349.4598
    4134    7287.5665
    4135    7277.7468
    4136    7339.3651
    4137    7475.1779
    4138    7606.5775
    4139    7440.9314
    4140    7546.0292
    4141    7487.5404
    4142    7470.6560
    4143    7516.8098
    4144    7497.3676
    4145    7301.2367
    4146    7377.2817
    4147    7304.0915
    4148    7484.8893
    4149    7306.4370
    4150    7336.4876
    4151    7225.5731
    4152    7544.5910
    4153    7491.3083
    4154    7370.1893
    4155    7541.7786
    4156    7641.4382
    4157    7546.6313
    4158    7426.2266
    4159    7392.5392
    4160    7229.9816
    4161    7371.6879
    4162    7273.4596
    4163    7227.5272
    4164    7507.8468
    4165    7515.8390
    4166    7456.1812
    4167    7565.2404
    4168    7432.9584
    4169    7416.5488
    4170    7540.4753
    4171    7560.1260
    4172    7379.3958
    4173    7569.1694
    4174    7506.1250
    4175    7406.4773
    4176    7324.8728
    4177    7520.1302
    4178    7489.5176
    4179    7520.0222
    4180    7607.5696
    4181    7341.9575
    4182    7467.6826
    4183    7468.5135
    4184    7331.7567
    4185    7493.0339
    4186    7534.6982
    4187    7675.9882
    4188    7617.1811
    4189    7485.4401
    4190    7398.9847
    4191    7693.2123
    4192    7438.1706
    4193    7586.3866
    4194    7762.5327
    4195    7632.7610
    4196    7501.6851
    4197    7599.3259
    4198    7434.8524
    4199    7602.1101
    4200    7547.4413
    4201    7561.0451
    4202    7632.7803
    4203    7403.3154
    4204    7493.1160
    4205    7543.4323
    4206    7379.2381
    4207    7328.6589
    4208    7576.9428
    4209    7426.8381
    4210    7505.8953
    4211    7566.7295
    4212    7344.8073
    4213    7499.8527
    4214    7488.9194
    4215    7393.3466
    4216    7394.7066
    4217    7337.4089
    4218    7686.0539
    4219    7483.3815
    4220    7481.6580
    4221    7418.2716
    4222    7533.9812
    4223    7405.4458
    4224    7610.6675
    4225    7490.1074
    4226    7451.9638
    4227    7489.9368
    4228    7512.6343
    4229    7318.7738
    4230    7488.6041
    4231    7360.5886
    4232    7440.4615
    4233    7375.0047
    4234    7330.4142
    4235    7174.0524
    4236    7388.5527
    4237    7287.9291
    4238    7420.8521
    4239    7513.3040
    4240    7498.8057
    4241    7431.4536
    4242    7517.6087
    4243    7544.4196
    4244    7269.5524
    4245    7575.2423
    4246    7642.0072
    4247    7642.4046
    4248    7487.2040
    4249    7340.7598
    4250    7380.5868
    4251    7695.0200
    4252    7617.7355
    4253    7633.5339
    4254    7659.0245
    4255    7261.9383
    4256    7742.7574
    4257    7608.3417
    4258    7728.3815
    4259    7690.5534
    4260    7729.8784
    4261    7712.9380
    4262    7799.1770
    4263    7618.6015
    4264    7468.0611
    4265    7786.0417
    4266    7740.5740
    4267    7645.1997
    4268    7523.3082
    4269    7774.2129
    4270    7771.7982
    4271    7673.1266
    4272    7637.9143
    4273    7587.6915
    4274    7759.9987
    4275    7559.4934
    4276    7778.1736
    4277    7743.6897
    4278    7835.7168
    4279    7806.8499
    4280    7787.7718
    4281    7789.9399
    4282    7789.4766
    4283    7696.1128
    4284    7717.4030
    4285    7805.5164
    4286    7572.9600
    4287    7829.2831
    4288    7675.1803
    4289    7714.9176
    4290    7814.6456
    4291    7599.3698
    4292    7767.3454
    4293    7648.2650
    4294    7757.3560
    4295    7601.6693
    4296    7780.3955
    4297    7701.8539
    4298    7636.7209
    4299    7849.5835
    4300    7613.0192
    4301    7492.5975
    4302    7683.6330
    4303    7632.7778
    4304    7474.3695
    4305    7644.0840
    4306    7936.2334
    4307    7750.2118
    4308    7719.5847
    4309    7569.0827
    4310    7610.7196
    4311    7810.5955
    4312    7579.2560
    4313    7647.6528
    4314    7537.9000
    4315    7756.6688
    4316    7699.0487
    4317    7458.4188
    4318    7727.3346
    4319    7668.4649
    4320    7550.1006
    4321    7799.0124
    4322    7652.0311
    4323    7485.5255
    4324    7569.6216
    4325    7362.1815
    4326    7476.3394
    4327    7737.2587
    4328    7440.8868
    4329    7581.1862
    4330    7511.0316
    4331    7747.7265
    4332    7502.6110
    4333    7434.8389
    4334    7681.8910
    4335    7472.9491
    4336    7286.5021
    4337    7336.8296
    4338    7475.7093
    4339    7230.2070
    4340    7509.4488
    4341    7670.8296
    4342    7634.8847
    4343    7608.8150
    4344    7502.1977
    4345    7477.1296
    4346    7537.8102
    4347    7554.1142
    4348    7603.0612
    4349    7570.6488
    4350    7496.9391
    4351    7466.3204
    4352    7487.5255
    4353    7469.4514
    4354    7442.4981
    4355    7432.9074
    4356    7428.5963
    4357    7493.7044
    4358    7582.8201
    4359    7446.5530
    4360    7635.3727
    4361    7618.7695
    4362    7631.1593
    4363    7738.8073
    4364    7642.9657
    4365    7519.3687
    4366    7553.1171
    4367    7557.2966
    4368    7565.7679
    4369    7522.8460
    4370    7585.0900
    4371    7429.0874
    4372    7742.5347
    4373    7520.6306
    4374    7602.3242
    4375    7688.8358
    4376    7546.8993
    4377    7537.9475
    4378    7451.5030
    4379    7492.6461
    4380    7498.6233
    4381    7588.2494
    4382    7479.4281
    4383    7499.9515
    4384    7684.5573
    4385    7652.1920
    4386    7557.1598
    4387    7471.3189
    4388    7358.1979
    4389    7604.0858
    4390    7418.6204
    4391    7515.9822
    4392    7506.5278
    4393    7557.7641
    4394    7403.1990
    4395    7677.2138
    4396    7566.7957
    4397    7556.9483
    4398    7535.8493
    4399    7398.1801
    4400    7652.3579
    4401    7767.5674
    4402    7542.4039
    4403    7530.7867
    4404    7532.3315
    4405    7700.8246
    4406    7595.6834
    4407    7627.9351
    4408    7659.0234
    4409    7639.7715
    4410    7599.4580
    4411    7714.5047
    4412    7784.0344
    4413    7585.9994
    4414    7432.8158
    4415    7398.0720
    4416    7538.7057
    4417    7583.4150
    4418    7464.6662
    4419    7521.3827
    4420    7704.4606
    4421    7568.3635
    4422    7938.1880
    4423    7495.7690
    4424    7613.0096
    4425    7505.6610
    4426    7485.8242
    4427    7630.4111
    4428    7606.4297
    4429    7632.9331
    4430    7396.4870
    4431    7781.0602
    4432    7550.8966
    4433    7638.8397
    4434    7667.5232
    4435    7683.3946
    4436    7593.2852
    4437    7519.5047
    4438    7769.0431
    4439    7677.6373
    4440    7802.0816
    4441    7541.9608
    4442    7518.3389
    4443    7693.6355
    4444    7673.1900
    4445    7731.7651
    4446    7410.5799
    4447    7636.9099
    4448    7692.5648
    4449    7695.7839
    4450    7589.4109
    4451    7647.0100
    4452    7568.1459
    4453    7701.9448
    4454    7463.9982
    4455    7601.0440
    4456    7659.1293
    4457    7480.4669
    4458    7607.5227
    4459    7723.8610
    4460    7409.5942
    4461    7577.1797
    4462    7542.8598
    4463    7477.2721
    4464    7664.7238
    4465    7780.1713
    4466    7463.8436
    4467    7541.2248
    4468    7578.0679
    4469    7475.1717
    4470    7512.8701
    4471    7672.5937
    4472    7849.1406
    4473    7702.0416
    4474    7564.8944
    4475    7553.8377
    4476    7214.5104
    4477    7344.9547
    4478    7496.7151
    4479    7809.0103
    4480    7746.5957
    4481    7555.7642
    4482    7585.5632
    4483    7617.7335
    4484    7518.7855
    4485    7647.5282
    4486    7394.3112
    4487    7593.3165
    4488    7374.8318
    4489    7722.5847
    4490    7709.6826
    4491    7577.2141
    4492    7745.2227
    4493    7822.2582
    4494    7685.9782
    4495    7718.8393
    4496    7548.6669
    4497    7478.9876
    4498    7512.9918
    4499    7609.8395
    4500    7489.2455
    4501    7618.8841
    4502    7508.4113
    4503    7585.9545
    4504    7590.2385
    4505    7705.2077
    4506    7603.6005
    4507    7502.1012
    4508    7378.3010
    4509    7625.1855
    4510    7431.4886
    4511    7468.1971
    4512    7305.6754
    4513    7353.8566
    4514    7597.3188
    4515    7397.5079
    4516    7427.7597
    4517    7365.6421
    4518    7540.5999
    4519    7376.7646
    4520    7589.5241
    4521    7555.2766
    4522    7412.6263
    4523    7298.2185
    4524    7344.0779
    4525    7380.9326
    4526    7556.1909
    4527    7193.5128
    4528    7405.2725
    4529    7511.1723
    4530    7291.7856
    4531    7304.8473
    4532    7428.8098
    4533    7598.4530
    4534    7337.5024
    4535    7369.4321
    4536    7359.0988
    4537    7676.9254
    4538    7767.8347
    4539    7835.9910
    4540    7665.6338
    4541    7661.9999
    4542    7570.4816
    4543    7704.8660
    4544    7497.4395
    4545    7748.0920
    4546    7733.7752
    4547    7731.1356
    4548    7558.9947
    4549    7456.6453
    4550    7662.2469
    4551    7557.9193
    4552    7633.3639
    4553    7661.8031
    4554    7590.9165
    4555    7432.6331
    4556    7402.5160
    4557    7496.6235
    4558    7488.1942
    4559    7542.9198
    4560    7712.4241
    4561    7465.1692
    4562    7572.0402
    4563    7515.9345
    4564    7663.0427
    4565    7597.8384
    4566    7457.4180
    4567    7577.9935
    4568    7676.1390
    4569    7508.6577
    4570    7502.8774
    4571    7405.0272
    4572    7823.8016
    4573    7559.1019
    4574    7500.2669
    4575    7518.4063
    4576    7644.1055
    4577    7583.1650
    4578    7417.3410
    4579    7707.1021
    4580    7505.0145
    4581    7642.1936
    4582    7663.4739
    4583    7737.7203
    4584    7687.0489
    4585    7566.3357
    4586    7631.3681
    4587    7563.2804
    4588    7646.5597
    4589    7486.6413
    4590    7684.3043
    4591    7890.5523
    4592    7481.8718
    4593    7562.0835
    4594    7490.6533
    4595    7524.8646
    4596    7360.4949
    4597    7591.9708
    4598    7597.4433
    4599    7310.3823
    4600    7429.8426
    4601    7431.7469
    4602    7357.1183
    4603    7443.4427
    4604    7389.4198
    4605    7380.4716
    4606    7330.4970
    4607    7402.8096
    4608    7470.4413
    4609    7368.6622
    4610    7292.0888
    4611    7329.9216
    4612    7408.2591
    4613    7719.8644
    4614    7412.7420
    4615    7457.8779
    4616    7594.3681
    4617    7224.2221
    4618    7525.9100
    4619    7437.2749
    4620    7339.1324
    4621    7406.8012
    4622    7584.7633
    4623    7571.1005
    4624    7370.6846
    4625    7383.4668
    4626    7393.0103
    4627    7589.2952
    4628    7436.5598
    4629    7221.6460
    4630    7490.7338
    4631    7244.0674
    4632    7426.0173
    4633    7476.9360
    4634    7549.4193
    4635    7531.1226
    4636    7526.1061
    4637    7450.3026
    4638    7526.1403
    4639    7526.5302
    4640    7563.9789
    4641    7510.8401
    4642    7616.3579
    4643    7457.1998
    4644    7429.1118
    4645    7528.5117
    4646    7527.7874
    4647    7424.2101
    4648    7418.8661
    4649    7830.9977
    4650    7732.8043
    4651    7944.8226
    4652    7510.6293
    4653    7736.4668
    4654    7833.5086
    4655    7708.3783
    4656    7744.3828
    4657    7801.0696
    4658    7852.5330
    4659    8077.1967
    4660    7693.8506
    4661    7677.4934
    4662    7800.5789
    4663    7863.4002
    4664    7493.0854
    4665    7571.5143
    4666    7892.9669
    4667    7782.8135
    4668    7820.7325
    4669    7561.7853
    4670    7747.8099
    4671    8063.0912
    4672    7896.2847
    4673    7981.6106
    4674    7519.3323
    4675    7806.1900
    4676    7286.7113
    4677    7445.8910
    4678    7635.4928
    4679    7598.2593
    4680    7697.1038
    4681    7581.5253
    4682    7322.6552
    4683    7389.3997
    4684    7684.3305
    4685    7521.1424
    4686    7676.0926
    4687    7559.7413
    4688    7398.7648
    4689    7695.4546
    4690    7614.3156
    4691    7618.8018
    4692    7537.9637
    4693    7562.0483
    4694    7690.7607
    4695    7574.5046
    4696    7483.5683
    4697    7544.4464
    4698    7406.0022
    4699    7541.9572
    4700    8011.4067
    4701    7538.9184
    4702    7503.8212
    4703    7282.2854
    4704    7363.6959
    4705    7752.4822
    4706    7544.2947
    4707    7638.9004
    4708    7326.0963
    4709    7695.8004
    4710    7597.4157
    4711    7736.6886
    4712    7580.0385
    4713    7588.2018
    4714    7582.5302
    4715    7525.0836
    4716    7733.2929
    4717    7670.8315
    4718    7787.8366
    4719    7655.4596
    4720    7644.1146
    4721    7600.9257
    4722    7805.0529
    4723    7802.7452
    4724    7938.2950
    4725    7810.7012
    4726    7688.5490
    4727    7394.8160
    4728    7699.4654
    4729    7661.7672
    4730    7474.5968
    4731    7451.0407
    4732    7637.6911
    4733    7696.4189
    4734    7775.7474
    4735    7604.9043
    4736    7520.8673
    4737    7628.2020
    4738    7580.4919
    4739    7545.0824
    4740    7443.1959
    4741    7625.8505
    4742    7578.9582
    4743    7818.1881
    4744    7726.9322
    4745    7842.5552
    4746    7808.4814
    4747    7762.9904
    4748    7923.4872
    4749    7524.3451
    4750    7714.3427
    4751    7610.6022
    4752    7686.1387
    4753    7535.9686
    4754    7876.6044
    4755    7683.8009
    4756    7496.5753
    4757    7874.4414
    4758    7737.5806
    4759    7658.5434
    4760    7581.6227
    4761    7469.3948
    4762    7653.7003
    4763    7534.8484
    4764    7451.2486
    4765    7385.5284
    4766    7368.1709
    4767    7322.7765
    4768    7406.6180
    4769    7450.0279
    4770    7470.7860
    4771    7478.9228
    4772    7252.9066
    4773    7639.1143
    4774    7604.3638
    4775    7262.6239
    4776    7449.1515
    4777    7603.8386
    4778    7471.4438
    4779    7419.7181
    4780    7514.7058
    4781    7404.3424
    4782    7479.5950
    4783    7379.3842
    4784    7541.1102
    4785    7464.8069
    4786    7938.7577
    4787    7415.5979
    4788    7500.9040
    4789    7458.5937
    4790    7416.7884
    4791    7555.2163
    4792    7468.2290
    4793    7656.1673
    4794    7630.3830
    4795    7470.3575
    4796    7373.1138
    4797    7531.3160
    4798    7603.8222
    4799    7562.6155
    4800    7347.9914
    4801    7554.6081
    4802    7380.6161
    4803    7473.0658
    4804    7382.1637
    4805    7372.6034
    4806    7486.3323
    4807    7586.1385
    4808    7604.6457
    4809    7515.7682
    4810    7741.0437
    4811    7809.4947
    4812    7436.9011
    4813    7567.3146
    4814    7290.7342
    4815    7525.0276
    4816    7455.2354
    4817    7347.2902
    4818    7321.7941
    4819    7445.8537
    4820    7333.1254
    4821    7486.5182
    4822    7637.7835
    4823    7779.6676
    4824    7562.0903
    4825    7648.0029
    4826    7466.7418
    4827    7515.9706
    4828    7425.4498
    4829    7349.0922
    4830    7477.0561
    4831    7494.7899
    4832    7627.5986
    4833    7452.2424
    4834    7616.4879
    4835    7570.2560
    4836    7430.9549
    4837    7459.1793
    4838    7451.7816
    4839    7435.3181
    4840    7597.7065
    4841    7759.2214
    4842    7546.3678
    4843    7375.9291
    4844    7552.6730
    4845    7551.8352
    4846    7439.8817
    4847    7651.5483
    4848    7782.8115
    4849    7471.7826
    4850    7588.8594
    4851    7707.7890
    4852    7574.8633
    4853    7569.4977
    4854    7537.4017
    4855    7366.1538
    4856    7312.8774
    4857    7454.4917
    4858    7501.8141
    4859    7465.8322
    4860    7437.0215
    4861    7558.8337
    4862    7419.9066
    4863    7554.0281
    4864    7610.2017
    4865    7734.2900
    4866    7634.2934
    4867    7478.7482
    4868    7476.8743
    4869    7577.9551
    4870    7442.2779
    4871    7496.0404
    4872    7700.1048
    4873    7413.0750
    4874    7427.9935
    4875    7455.9047
    4876    7442.3931
    4877    7535.3899
    4878    7538.7572
    4879    7559.2778
    4880    7623.3954
    4881    7589.5575
    4882    7725.2873
    4883    7379.3915
    4884    7522.3369
    4885    7544.0393
    4886    7514.7208
    4887    7501.9488
    4888    7606.3152
    4889    7530.0799
    4890    7719.2375
    4891    7620.0617
    4892    7632.0658
    4893    7834.7089
    4894    7865.1947
    4895    7492.1736
    4896    7669.6109
    4897    7541.7312
    4898    7606.2449
    4899    7395.6900
    4900    7648.2381
    4901    7623.2401
    4902    7717.9100
    4903    7886.8246
    4904    7783.6856
    4905    7497.2026
    4906    7570.8920
    4907    7386.0403
    4908    7506.6790
    4909    7639.3501
    4910    7733.0116
    4911    7659.4287
    4912    7521.7736
    4913    7673.5982
    4914    7637.7045
    4915    7599.3133
    4916    7543.2181
    4917    7726.3777
    4918    7569.8554
    4919    7541.2178
    4920    7731.8247
    4921    7614.2608
    4922    7432.8275
    4923    7386.6195
    4924    7569.2623
    4925    7307.6878
    4926    7628.6821
    4927    7624.7362
    4928    7380.7265
    4929    7585.7263
    4930    7383.7065
    4931    7410.5419
    4932    7367.7021
    4933    7681.7243
    4934    7504.3669
    4935    7666.4197
    4936    7475.2603
    4937    7505.0658
    4938    7547.4092
    4939    7476.4565
    4940    7235.0333
    4941    7417.6750
    4942    7415.9776
    4943    7225.1491
    4944    7367.2798
    4945    7274.1123
    4946    7379.0721
    4947    7359.3282
    4948    7542.6035
    4949    7302.8225
    4950    7367.9000
    4951    7504.0195
    4952    7216.6117
    4953    7272.7558
    4954    7464.3715
    4955    7511.1248
    4956    7401.9415
    4957    7218.0337
    4958    7341.4898
    4959    7486.3761
    4960    7501.2289
    4961    7493.7122
    4962    7354.5010
    4963    7164.9946
    4964    7236.4786
    4965    7414.8563
    4966    7520.8120
    4967    7197.6572
    4968    7241.7148
    4969    7376.6524
    4970    7389.9098
    4971    7399.8757
    4972    7602.2419
    4973    7252.2088
    4974    7368.0699
    4975    7492.8661
    4976    7256.4908
    4977    7318.7892
    4978    7190.1662
    4979    7249.2451
    4980    7551.8973
    4981    7322.3093
    4982    7555.9495
    4983    7585.7101
    4984    7304.8046
    4985    7459.4279
    4986    7418.2064
    4987    7498.0461
    4988    7450.8378
    4989    7346.9409
    4990    7494.5063
    4991    7431.6444
    4992    7593.8960
    4993    7552.1004
    4994    7658.9526
    4995    7504.5010
    4996    7510.0360
    4997    7731.1367
    4998    7529.7185
    4999    7372.9403
    5000    7582.0016
    5001    7732.8033
    5002    7491.0451
    5003    7550.7168
    5004    7441.2467
    5005    7700.1368
    5006    7569.6842
    5007    7554.4604
    5008    7273.5872
    5009    7460.1759
    5010    7295.9695
    5011    7392.2154
    5012    7661.8488
    5013    7464.0908
    5014    7564.5742
    5015    7290.0945
    5016    7337.4723
    5017    7490.4713
    5018    7391.3379
    5019    7320.5048
    5020    7298.6710
    5021    7420.8254
    5022    7163.0513
    5023    7431.4396
    5024    7441.3502
    5025    7307.6415
    5026    7542.6617
    5027    7343.4584
    5028    7324.6624
    5029    7285.8716
    5030    7453.2753
    5031    7433.5335
    5032    7187.6655
    5033    7107.9548
    5034    7251.5442
    5035    7261.8700
    5036    7465.0994
    5037    7312.1196
    5038    7345.6772
    5039    7290.1288
    5040    7289.3297
    5041    7439.4879
    5042    7298.1100
    5043    7242.3055
    5044    7422.5607
    5045    7323.4287
    5046    7534.2354
    5047    7465.1950
    5048    7612.9832
    5049    7534.8026
    5050    7437.0620
    5051    7290.0581
    5052    7673.5638
    5053    7295.3116
    5054    7585.8606
    5055    7469.2741
    5056    7710.1582
    5057    7629.6669
    5058    7461.2444
    5059    7509.6600
    5060    7463.3571
    5061    7564.1685
    5062    7466.4911
    5063    7683.5356
    5064    7590.0956
    5065    7553.7849
    5066    7262.6081
    5067    7619.4884
    5068    7696.4449
    5069    7742.3235
    5070    7575.8015
    5071    7807.7207
    5072    7700.7586
    5073    7465.1956
    5074    7447.8467
    5075    7455.6485
    5076    7401.8354
    5077    7558.7413
    5078    7557.9000
    5079    7595.4161
    5080    7701.8090
    5081    7770.2417
    5082    7524.7110
    5083    7425.3604
    5084    7571.6015
    5085    7683.1517
    5086    7794.4347
    5087    7637.4549
    5088    7589.5565
    5089    7685.7937
    5090    7571.2298
    5091    7873.5300
    5092    7427.1263
    5093    7377.8409
    5094    7239.7503
    5095    7283.8344
    5096    7347.8431
    5097    7298.5848
    5098    7137.6906
    5099    7201.1085
    5100    7384.0279
    5101    7472.2609
    5102    7402.0753
    5103    7537.4405
    5104    7534.1592
    5105    7477.5131
    5106    7488.8485
    5107    7383.2306
    5108    7529.0488
    5109    7479.4277
    5110    7373.8997
    5111    7764.0197
    5112    7426.5916
    5113    7653.7988
    5114    7686.8738
    5115    7444.0357
    5116    7427.4730
    5117    7400.0021
    5118    7440.7363
    5119    7178.3749
    5120    7386.2386
    5121    7247.2203
    5122    7290.3747
    5123    7192.3071
    5124    7266.1540
    5125    7461.7190
    5126    7634.7633
    5127    7328.7900
    5128    7424.0413
    5129    7488.4761
    5130    7531.6979
    5131    7480.5926
    5132    7324.6047
    5133    7304.9778
    5134    7288.0802
    5135    7540.2025
    5136    7397.1362
    5137    7222.8023
    5138    7361.2499
    5139    7388.1457
    5140    7329.9561
    5141    7295.3088
    5142    7292.1795
    5143    7265.4983
    5144    7447.7737
    5145    7290.4136
    5146    7464.2545
    5147    7489.0477
    5148    7339.1130
    5149    7397.0501
    5150    7206.5822
    5151    7257.3726
    5152    7427.5754
    5153    7003.9503
    5154    7347.4478
    5155    7444.0130
    5156    7383.2654
    5157    7188.5764
    5158    7335.0399
    5159    7282.8246
    5160    7695.9243
    5161    7375.2447
    5162    7405.0127
    5163    7372.0970
    5164    7617.1265
    5165    7445.7232
    5166    7397.8846
    5167    7567.0633
    5168    7259.0472
    5169    7258.2111
    5170    7426.3516
    5171    7549.4168
    5172    7423.0743
    5173    7202.2407
    5174    7220.9017
    5175    7453.1279
    5176    7337.4823
    5177    7380.6754
    5178    7578.5590
    5179    7603.8259
    5180    7608.2114
    5181    7559.6402
    5182    7407.6982
    5183    7382.4838
    5184    7543.6961
    5185    7447.7625
    5186    7517.4336
    5187    7335.1935
    5188    7326.9768
    5189    7504.0639
    5190    7379.8277
    5191    7243.7061
    5192    7147.7506
    5193    7359.9544
    5194    7267.5025
    5195    7297.8327
    5196    7372.0720
    5197    7250.2610
    5198    7141.6843
    5199    7401.0370
    5200    7371.4806
    5201    7431.4867
    5202    7369.4308
    5203    7327.6697
    5204    7349.1411
    5205    7311.1020
    5206    7371.4955
    5207    7327.0493
    5208    7501.6443
    5209    7356.6947
    5210    7652.5769
    5211    7405.3579
    5212    7261.0100
    5213    7598.9335
    5214    7504.2018
    5215    7606.0605
    5216    7285.1422
    5217    7600.3589
    5218    7424.4235
    5219    7374.0185
    5220    7438.7288
    5221    7413.3973
    5222    7437.3104
    5223    7569.3469
    5224    7178.1222
    5225    7489.6751
    5226    7404.6644
    5227    7520.2587
    5228    7339.9082
    5229    7366.0315
    5230    7779.2586
    5231    7533.2478
    5232    7551.6587
    5233    7402.2729
    5234    7482.8358
    5235    7306.7434
    5236    7569.0924
    5237    7627.4251
    5238    7413.4302
    5239    7399.7563
    5240    7397.1279
    5241    7440.5424
    5242    7394.4314
    5243    7557.5302
    5244    7464.7739
    5245    7437.8591
    5246    7263.5876
    5247    7385.6315
    5248    7382.3427
    5249    7500.9254
    5250    7421.2417
    5251    7613.3214
    5252    7544.5004
    5253    7488.6013
    5254    7345.9558
    5255    7486.5066
    5256    7256.4372
    5257    7445.6460
    5258    7395.5346
    5259    7463.6287
    5260    7581.6390
    5261    7671.4634
    5262    7595.3517
    5263    7542.5840
    5264    7499.0578
    5265    7411.8199
    5266    7411.8337
    5267    7450.5671
    5268    7490.6971
    5269    7509.1533
    5270    7557.9329
    5271    7439.6944
    5272    7392.9846
    5273    7443.5908
    5274    7354.9713
    5275    7357.0245
    5276    7364.9855
    5277    7340.9949
    5278    7502.7360
    5279    7188.8267
    5280    7390.2065
    5281    7450.2695
    5282    7312.5243
    5283    7564.5792
    5284    7410.3829
    5285    7287.7179
    5286    7330.0094
    5287    7420.0835
    5288    7596.0625
    5289    7291.2361
    5290    7350.9791
    5291    7299.6565
    5292    7470.3037
    5293    7604.8223
    5294    7468.3979
    5295    7353.6494
    5296    7463.4798
    5297    7419.5071
    5298    7587.0180
    5299    7489.3921
    5300    7536.7265
    5301    7476.0559
    5302    7464.7148
    5303    7510.7751
    5304    7377.1273
    5305    7574.0932
    5306    7318.4964
    5307    7283.7527
    5308    7380.8633
    5309    7318.7904
    5310    7221.6426
    5311    7468.5980
    5312    7401.9380
    5313    7425.2240
    5314    7452.7470
    5315    7413.7364
    5316    7361.5585
    5317    7417.8721
    5318    7306.7315
    5319    7495.7274
    5320    7410.8112
    5321    7288.9768
    5322    7359.7939
    5323    7399.6341
    5324    7282.6723
    5325    7265.9602
    5326    7362.0088
    5327    7571.7082
    5328    7308.0053
    5329    7255.7916
    5330    7323.7005
    5331    7278.1837
    5332    7455.2680
    5333    7252.8724
    5334    7202.5476
    5335    7383.4649
    5336    7302.1789
    5337    7581.1347
    5338    7335.3062
    5339    7740.6386
    5340    7324.6153
    5341    7421.0951
    5342    7363.1500
    5343    7586.3625
    5344    7576.0478
    5345    7477.7098
    5346    7416.9744
    5347    7469.5231
    5348    7524.6778
    5349    7297.3735
    5350    7341.4032
    5351    7488.4585
    5352    7336.5910
    5353    7297.3164
    5354    7527.7844
    5355    7378.9578
    5356    7313.2706
    5357    7449.7678
    5358    7535.1472
    5359    7460.3186
    5360    7639.3096
    5361    7484.9073
    5362    7494.6659
    5363    7598.3958
    5364    7383.6388
    5365    7521.5310
    5366    7726.5512
    5367    7371.4733
    5368    7623.5628
    5369    7746.3957
    5370    7693.9181
    5371    7605.0507
    5372    7542.1570
    5373    7415.5202
    5374    7626.3384
    5375    7701.8573
    5376    7408.9017
    5377    7522.5058
    5378    7498.0218
    5379    7376.0742
    5380    7590.6645
    5381    7467.9321
    5382    7387.0430
    5383    7665.0466
    5384    7542.4098
    5385    7527.4091
    5386    7543.8530
    5387    7281.8531
    5388    7093.9189
    5389    7616.0861
    5390    7286.6069
    5391    7384.7512
    5392    7433.2896
    5393    7351.8204
    5394    7398.6957
    5395    7399.7390
    5396    7579.5116
    5397    7631.1698
    5398    7462.6438
    5399    7568.6946
    5400    7678.4232
    5401    7586.9543
    5402    7560.8594
    5403    7410.7455
    5404    7528.3726
    5405    7472.8511
    5406    7457.7367
    5407    7772.2000
    5408    7375.0711
    5409    7352.7749
    5410    7454.8593
    5411    7442.1139
    5412    7261.6820
    5413    7370.5844
    5414    7396.1065
    5415    7458.4415
    5416    7516.6413
    5417    7273.1305
    5418    7383.4227
    5419    7239.8045
    5420    7296.4156
    5421    7326.4273
    5422    7318.0983
    5423    7340.0964
    5424    7478.5003
    5425    7396.5722
    5426    7326.2627
    5427    7481.4890
    5428    7353.7353
    5429    7154.2308
    5430    7424.8397
    5431    7553.2372
    5432    7454.8454
    5433    7784.2269
    5434    7461.7470
    5435    7649.8974
    5436    7312.5031
    5437    7279.0248
    5438    7459.5428
    5439    7752.1235
    5440    7368.3757
    5441    7657.9982
    5442    7421.7575
    5443    7389.2020
    5444    7520.5157
    5445    7284.2579
    5446    7376.6807
    5447    7532.6663
    5448    7584.4373
    5449    7624.5602
    5450    7565.2977
    5451    7715.2679
    5452    7644.9976
    5453    7592.9195
    5454    7656.8109
    5455    7950.2025
    5456    7733.6079
    5457    7432.3229
    5458    7493.3550
    5459    7630.0978
    5460    7476.6191
    5461    7598.4109
    5462    7556.1925
    5463    7287.0417
    5464    7665.5517
    5465    7432.1515
    5466    7681.3391
    5467    7463.2768
    5468    7427.1478
    5469    7696.3970
    5470    7575.8408
    5471    7541.4187
    5472    7688.4533
    5473    7503.0579
    5474    7495.5037
    5475    7493.1445
    5476    7582.0914
    5477    7470.2020
    5478    7555.0484
    5479    7543.0151
    5480    7430.7216
    5481    7578.3507
    5482    7657.7192
    5483    7512.7295
    5484    7750.0043
    5485    7533.0676
    5486    7604.5934
    5487    7539.8591
    5488    7444.1925
    5489    7459.4463
    5490    7534.4515
    5491    7452.9650
    5492    7370.3726
    5493    7670.4935
    5494    7547.8488
    5495    7603.9389
    5496    7501.2388
    5497    7709.2727
    5498    7453.1305
    5499    7813.8134
    5500    7635.7093
    5501    7512.2457
    5502    7511.6998
    5503    7598.6996
    5504    7636.2606
    5505    7650.7124
    5506    7690.5552
    5507    7770.3621
    5508    7530.0016
    5509    7693.0302
    5510    7579.9676
    5511    7533.2432
    5512    7605.4971
    5513    7643.0945
    5514    7695.8465
    5515    7490.6096
    5516    7549.3034
    5517    7664.0900
    5518    7771.4645
    5519    7630.5371
    5520    7333.3262
    5521    7694.9996
    5522    7774.9274
    5523    7676.2546
    5524    7584.7595
    5525    7624.1545
    5526    7745.9848
    5527    7735.5868
    5528    7495.5587
    5529    7488.9164
    5530    7630.0977
    5531    7591.0563
    5532    7617.4894
    5533    7550.8899
    5534    7357.6754
    5535    7636.8810
    5536    7281.7273
    5537    7405.7031
    5538    7517.3965
    5539    7496.0383
    5540    7559.7048
    5541    7614.9738
    5542    7556.5367
    5543    7489.2112
    5544    7485.1516
    5545    7864.9744
    5546    7644.7514
    5547    7503.5375
    5548    7605.5923
    5549    7362.3432
    5550    7438.3706
    5551    7442.9072
    5552    7622.1054
    5553    7598.9738
    5554    7575.6693
    5555    7527.2961
    5556    7541.4134
    5557    7624.7893
    5558    7641.4696
    5559    7561.8524
    5560    7640.7410
    5561    7546.8135
    5562    7664.1269
    5563    7775.4573
    5564    7566.6036
    5565    7577.7296
    5566    7816.8234
    5567    7523.5966
    5568    7449.5699
    5569    7664.9766
    5570    7542.2988
    5571    7669.7901
    5572    7542.7135
    5573    7368.2295
    5574    7625.6957
    5575    7503.1377
    5576    7559.9438
    5577    7711.7520
    5578    7712.4978
    5579    7405.3464
    5580    7504.2377
    5581    7390.1088
    5582    7579.7233
    5583    7620.8523
    5584    7605.0332
    5585    7359.2994
    5586    7462.4737
    5587    7660.4019
    5588    7435.2921
    5589    7516.5718
    5590    7446.3234
    5591    7510.8408
    5592    7610.1968
    5593    7584.7929
    5594    7682.6380
    5595    7498.5614
    5596    7632.2699
    5597    7690.3606
    5598    7638.4123
    5599    7421.1604
    5600    7529.3876
    5601    7772.5435
    5602    7599.3014
    5603    7394.3339
    5604    7546.8063
    5605    7370.5928
    5606    7443.4907
    5607    7454.1859
    5608    7392.6486
    5609    7304.5489
    5610    7420.9629
    5611    7604.5840
    5612    7185.1259
    5613    7428.9488
    5614    7309.4478
    5615    7425.4029
    5616    7427.5755
    5617    7466.2916
    5618    7174.5945
    5619    7517.0635
    5620    7231.6541
    5621    7390.3268
    5622    7274.3448
    5623    7234.4490
    5624    7457.7419
    5625    7747.2791
    5626    7345.6526
    5627    7389.7751
    5628    7271.0642
    5629    7593.9037
    5630    7512.9046
    5631    7408.0112
    5632    7362.3199
    5633    7530.7143
    5634    7367.6574
    5635    7352.3394
    5636    7505.2737
    5637    7349.3541
    5638    7407.1639
    5639    7369.4895
    5640    7424.3845
    5641    7333.7553
    5642    7252.2451
    5643    7416.5170
    5644    7447.8425
    5645    7240.5114
    5646    7439.6014
    5647    7585.4333
    5648    7394.0976
    5649    7330.2236
    5650    7417.9170
    5651    7348.2713
    5652    7481.1343
    5653    7487.2728
    5654    7367.0445
    5655    7442.7971
    5656    7268.7684
    5657    7315.9014
    5658    7688.8980
    5659    7413.5487
    5660    7321.9626
    5661    7393.5560
    5662    7403.9202
    5663    7330.1764
    5664    7333.1988
    5665    7375.4332
    5666    7556.5903
    5667    7449.5952
    5668    7259.4100
    5669    7369.8988
    5670    7410.9698
    5671    7366.2454
    5672    7413.9227
    5673    7605.8769
    5674    7533.5834
    5675    7499.7452
    5676    7365.6352
    5677    7366.1590
    5678    7555.1051
    5679    7361.2898
    5680    7407.7495
    5681    7385.3049
    5682    7394.1841
    5683    7399.3699
    5684    7537.4575
    5685    7390.0268
    5686    7363.4967
    5687    7294.5395
    5688    7330.7185
    5689    7323.0629
    5690    7531.6452
    5691    7544.4499
    5692    7467.6428
    5693    7578.9088
    5694    7316.9408
    5695    7599.6289
    5696    7605.8229
    5697    7578.2491
    5698    7767.2542
    5699    7632.6149
    5700    7611.1339
    5701    7489.9209
    5702    7557.7083
    5703    7764.0545
    5704    7764.8744
    5705    7501.8164
    5706    7500.7292
    5707    7334.8684
    5708    7495.8453
    5709    7684.7116
    5710    7646.3091
    5711    7380.1117
    5712    7474.3988
    5713    7486.4800
    5714    7319.2598
    5715    7443.0731
    5716    7326.1328
    5717    7358.6949
    5718    7327.0090
    5719    7310.6037
    5720    7426.2172
    5721    7565.9084
    5722    7545.0338
    5723    7387.5389
    5724    7593.4339
    5725    7669.0684
    5726    7489.1624
    5727    7760.2468
    5728    7596.5698
    5729    7372.0384
    5730    7655.8940
    5731    7518.2445
    5732    7428.0233
    5733    7588.9602
    5734    7454.4371
    5735    7467.8291
    5736    7440.7933
    5737    7580.4463
    5738    7409.6187
    5739    7303.2712
    5740    7530.1878
    5741    7453.2999
    5742    7521.8989
    5743    7252.8906
    5744    7623.1565
    5745    7570.6608
    5746    7320.4147
    5747    7524.1971
    5748    7485.5482
    5749    7520.0605
    5750    7618.0988
    5751    7416.6672
    5752    7479.3049
    5753    7458.0312
    5754    7345.6284
    5755    7328.7212
    5756    7640.1682
    5757    7511.7527
    5758    7434.9179
    5759    7462.6334
    5760    7524.7838
    5761    7252.8940
    5762    7156.7013
    5763    7216.2766
    5764    7478.2365
    5765    7389.9208
    5766    7291.4077
    5767    7401.7958
    5768    7237.7025
    5769    7299.0210
    5770    7336.4470
    5771    7489.1940
    5772    7316.5689
    5773    7499.2168
    5774    7426.7932
    5775    7477.1439
    5776    7541.4564
    5777    7509.3179
    5778    7511.8290
    5779    7494.9347
    5780    7401.7034
    5781    7371.8487
    5782    7512.3049
    5783    7577.1579
    5784    7378.2321
    5785    7627.2083
    5786    7306.0088
    5787    7452.6028
    5788    7300.2449
    5789    7275.4841
    5790    7462.0006
    5791    7662.3029
    5792    7252.9903
    5793    7659.5819
    5794    7483.6440
    5795    7477.0995
    5796    7252.3750
    5797    7569.9172
    5798    7403.0322
    5799    7471.8547
    5800    7509.4229
    5801    7288.6696
    5802    7535.2674
    5803    7302.6025
    5804    7362.1260
    5805    7646.6645
    5806    7530.1512
    5807    7543.2580
    5808    7454.9284
    5809    7648.0128
    5810    7436.1723
    5811    7372.2595
    5812    7359.4309
    5813    7276.8204
    5814    7210.3343
    5815    7130.6018
    5816    7305.5467
    5817    7497.2585
    5818    7427.2565
    5819    7566.4022
    5820    7470.4105
    5821    7369.8890
    5822    7510.2472
    5823    7546.5964
    5824    7332.9433
    5825    7659.1186
    5826    7720.0575
    5827    7446.5458
    5828    7289.5408
    5829    7267.8428
    5830    7275.4610
    5831    7510.4372
    5832    7554.9060
    5833    7470.1306
    5834    7526.9271
    5835    7311.3482
    5836    7765.7951
    5837    7472.8829
    5838    7523.0991
    5839    7370.3602
    5840    7523.8831
    5841    7597.8512
    5842    7423.2341
    5843    7227.9900
    5844    7511.1910
    5845    7522.8276
    5846    7540.5159
    5847    7382.6770
    5848    7613.2020
    5849    7599.4427
    5850    7526.0529
    5851    7418.7887
    5852    7354.4574
    5853    7356.2869
    5854    7372.0251
    5855    7176.0762
    5856    7174.3339
    5857    7300.8204
    5858    7335.6275
    5859    7458.9375
    5860    7809.0358
    5861    7212.3355
    5862    7524.2206
    5863    7315.7028
    5864    7210.9470
    5865    7520.0155
    5866    7483.5688
    5867    7561.5291
    5868    7377.2487
    5869    7434.3610
    5870    7612.9572
    5871    7469.4490
    5872    7534.8436
    5873    7523.5456
    5874    7444.2234
    5875    7319.5618
    5876    7641.2498
    5877    7673.2779
    5878    7542.0021
    5879    7521.4531
    5880    7470.5833
    5881    7398.4233
    5882    7529.8753
    5883    7544.3399
    5884    7462.1216
    5885    7492.1521
    5886    7370.7616
    5887    7586.2244
    5888    7433.9641
    5889    7649.9671
    5890    7464.7003
    5891    7379.0196
    5892    7373.2476
    5893    7407.6694
    5894    7326.4204
    5895    7612.0611
    5896    7702.1449
    5897    7389.4537
    5898    7426.3013
    5899    7343.2833
    5900    7549.6907
    5901    7532.4677
    5902    7540.3765
    5903    7520.6746
    5904    7315.2092
    5905    7273.8030
    5906    7423.5790
    5907    7459.9904
    5908    7414.0695
    5909    7222.5637
    5910    7300.7428
    5911    7391.1396
    5912    7646.1952
    5913    7298.4808
    5914    7580.5885
    5915    7691.5249
    5916    7476.2250
    5917    7625.9338
    5918    7482.6086
    5919    7674.3076
    5920    7562.3749
    5921    7538.1343
    5922    7338.9514
    5923    7610.3659
    5924    7547.9483
    5925    7297.7877
    5926    7229.5914
    5927    7455.1172
    5928    7448.0281
    5929    7227.7575
    5930    7383.2767
    5931    7336.8710
    5932    7347.0136
    5933    7608.6064
    5934    7690.3561
    5935    7399.6583
    5936    7494.1278
    5937    7372.1806
    5938    7233.2597
    5939    7607.2351
    5940    7221.5605
    5941    7426.0981
    5942    7424.7117
    5943    7494.3609
    5944    7309.0497
    5945    7476.1674
    5946    7285.4805
    5947    7326.8536
    5948    7444.2381
    5949    7283.8560
    5950    7422.7405
    5951    7605.4467
    5952    7462.1796
    5953    7257.7332
    5954    7221.3155
    5955    7553.7667
    5956    7381.0731
    5957    7245.4929
    5958    7249.1635
    5959    7259.4617
    5960    7205.4133
    5961    7349.8700
    5962    7324.5567
    5963    7475.5558
    5964    7227.4965
    5965    7368.4538
    5966    7333.7383
    5967    7323.3160
    5968    7487.1993
    5969    7526.7684
    5970    7527.5155
    5971    7386.4109
    5972    7265.7319
    5973    7401.0922
    5974    7562.0345
    5975    7496.3523
    5976    7332.5566
    5977    7201.4424
    5978    7525.7781
    5979    7670.4730
    5980    7393.3806
    5981    7657.6404
    5982    7387.1759
    5983    7360.8606
    5984    7566.7021
    5985    7520.7614
    5986    7591.5589
    5987    7483.6777
    5988    7341.7018
    5989    7518.0930
    5990    7291.7641
    5991    7297.1055
    5992    7336.3298
    5993    7305.3783
    5994    7379.1525
    5995    7410.0258
    5996    7349.4874
    5997    7354.4922
    5998    7285.8047
    5999    7181.5758
    6000    7356.7961
    6001    7319.4286
    6002    7323.3480
    6003    7502.5026
    6004    7486.4196
    6005    7429.6631
    6006    7415.7766
    6007    7301.6221
    6008    7357.0997
    6009    7302.6867
    6010    7414.2382
    6011    7342.2030
    6012    7403.0238
    6013    7208.0102
    6014    7362.7143
    6015    7322.5408
    6016    7368.1685
    6017    7361.5058
    6018    7344.7271
    6019    7413.6370
    6020    7340.2200
    6021    7390.7268
    6022    7501.3408
    6023    7325.2938
    6024    7504.1930
    6025    7165.8530
    6026    7508.9065
    6027    7627.0960
    6028    7325.4137
    6029    7522.4605
    6030    7277.1285
    6031    7553.5868
    6032    7319.7444
    6033    7355.2603
    6034    7693.7445
    6035    7392.4609
    6036    7254.4249
    6037    7347.0002
    6038    7397.8722
    6039    7442.2994
    6040    7476.8650
    6041    7497.1031
    6042    7366.7324
    6043    7242.1714
    6044    7237.9948
    6045    7363.1497
    6046    7190.2802
    6047    7105.1782
    6048    7340.1444
    6049    7304.5455
    6050    7564.0422
    6051    7477.2262
    6052    7341.9848
    6053    7356.1203
    6054    7330.7325
    6055    7443.6271
    6056    7319.1646
    6057    7159.3979
    6058    7343.9901
    6059    7056.5685
    6060    7160.4443
    6061    7303.5471
    6062    7325.9195
    6063    7506.0595
    6064    7345.8859
    6065    7313.2490
    6066    7429.4279
    6067    7166.4049
    6068    7442.3151
    6069    7312.8568
    6070    7404.3863
    6071    7548.5544
    6072    7409.9598
    6073    7337.9579
    6074    7362.8475
    6075    7121.4826
    6076    7476.8590
    6077    7447.3430
    6078    7518.7394
    6079    7444.3783
    6080    7332.7399
    6081    7292.6691
    6082    7470.8156
    6083    7429.6387
    6084    7261.1785
    6085    7272.3353
    6086    7541.0707
    6087    7479.9205
    6088    7235.3863
    6089    7272.5801
    6090    7284.3216
    6091    7534.3867
    6092    7348.4106
    6093    7310.1430
    6094    7533.6020
    6095    7435.0747
    6096    7328.3628
    6097    7489.2951
    6098    7516.4376
    6099    7358.0135
    6100    7383.7450
    6101    7384.5757
    6102    7305.7226
    6103    7417.7309
    6104    7598.1337
    6105    7642.3346
    6106    7425.9779
    6107    7413.7410
    6108    7512.1597
    6109    7331.5475
    6110    7639.8176
    6111    7528.3956
    6112    7621.9398
    6113    7378.5638
    6114    7513.6191
    6115    7369.1659
    6116    7424.1493
    6117    7311.1778
    6118    7379.3561
    6119    7421.8747
    6120    7786.2371
    6121    7520.3579
    6122    7165.7792
    6123    7152.1955
    6124    7451.4309
    6125    7546.3443
    6126    7719.2459
    6127    7356.8490
    6128    7397.2701
    6129    7470.5962
    6130    7370.0324
    6131    7326.0414
    6132    7482.3999
    6133    7191.2647
    6134    7154.2796
    6135    7249.1665
    6136    7164.1210
    6137    7245.8860
    6138    7370.3147
    6139    7503.6102
    6140    7257.9731
    6141    7307.5206
    6142    7476.9869
    6143    7268.0538
    6144    7334.5738
    6145    7136.2280
    6146    7248.8264
    6147    7351.1885
    6148    7203.1287
    6149    7213.4509
    6150    7268.9010
    6151    7111.5992
    6152    7336.0245
    6153    7411.3905
    6154    7212.5720
    6155    6882.3652
    6156    7190.1021
    6157    7170.3323
    6158    7337.8075
    6159    7085.2918
    6160    7229.8554
    6161    7131.4871
    6162    7457.9997
    6163    7274.9070
    6164    7248.6521
    6165    7257.4110
    6166    7279.1813
    6167    7339.2144
    6168    7113.7073
    6169    7135.5558
    6170    7306.0639
    6171    7221.4164
    6172    7080.2585
    6173    7367.4543
    6174    7125.9840
    6175    7048.9387
    6176    7334.5069
    6177    7386.0297
    6178    7324.5428
    6179    7063.8126
    6180    7226.8533
    6181    7347.8097
    6182    7314.0407
    6183    7470.6044
    6184    7514.1584
    6185    7432.2707
    6186    7399.5336
    6187    7306.4242
    6188    7538.3981
    6189    7122.6443
    6190    7241.1009
    6191    7449.0515
    6192    7307.7965
    6193    7270.3885
    6194    7318.4702
    6195    7251.6285
    6196    7269.2109
    6197    6880.6711
    6198    7332.0423
    6199    7437.2145
    6200    7361.5824
    6201    7206.0363
    6202    7318.7998
    6203    7363.8232
    6204    7266.4066
    6205    7228.6606
    6206    7333.6823
    6207    7292.1104
    6208    7256.9107
    6209    7206.6147
    6210    7177.1795
    6211    7213.4150
    6212    7157.4272
    6213    7249.2996
    6214    7278.1693
    6215    7193.1663
    6216    7364.5264
    6217    7178.4107
    6218    7314.8976
    6219    7024.1401
    6220    7076.6564
    6221    7116.4377
    6222    7255.4865
    6223    7142.2154
    6224    7347.6132
    6225    7454.7642
    6226    7280.4591
    6227    7355.6312
    6228    7015.8164
    6229    7210.7552
    6230    7065.2110
    6231    7188.2710
    6232    7394.4523
    6233    7220.8476
    6234    7090.0794
    6235    7318.6962
    6236    7227.1948
    6237    7184.3254
    6238    7233.0057
    6239    7166.7994
    6240    7232.8502
    6241    7168.4169
    6242    7191.9017
    6243    7396.0177
    6244    7347.9376
    6245    7390.4663
    6246    7135.3591
    6247    7541.3076
    6248    7427.6057
    6249    7440.2322
    6250    7237.5827
    6251    7258.7014
    6252    7165.1609
    6253    7231.1529
    6254    7510.0417
    6255    7268.8630
    6256    7040.7191
    6257    7459.3402
    6258    7305.6768
    6259    7453.9426
    6260    7354.1431
    6261    7436.6967
    6262    7400.3215
    6263    7295.1835
    6264    7237.8383
    6265    7551.3824
    6266    7464.4472
    6267    7309.6281
    6268    7400.5837
    6269    7483.7257
    6270    7532.7062
    6271    7491.6458
    6272    7223.1761
    6273    7347.0200
    6274    7396.3620
    6275    7497.3260
    6276    7243.6569
    6277    7511.4911
    6278    7357.7629
    6279    7407.1430
    6280    7357.5702
    6281    7542.1135
    6282    7417.2650
    6283    7362.0204
    6284    7242.6076
    6285    7292.3728
    6286    7232.6239
    6287    7372.3948
    6288    7351.0320
    6289    7322.7466
    6290    7514.2092
    6291    7570.8825
    6292    7402.1709
    6293    7459.7714
    6294    7193.2931
    6295    7471.4311
    6296    7240.6649
    6297    7389.7444
    6298    7445.1527
    6299    7491.5706
    6300    7171.2975
    6301    7336.6444
    6302    7182.5728
    6303    7446.3392
    6304    7375.9802
    6305    7422.6027
    6306    7425.8447
    6307    7487.8839
    6308    7526.6118
    6309    7440.1000
    6310    7673.3443
    6311    7476.9030
    6312    7270.5437
    6313    7433.8097
    6314    7410.7008
    6315    7247.1288
    6316    7197.5036
    6317    7154.1827
    6318    7095.1558
    6319    7328.8198
    6320    7476.6556
    6321    7307.7281
    6322    7251.4293
    6323    7267.9230
    6324    7348.7398
    6325    7274.2952
    6326    7256.9266
    6327    7528.3252
    6328    7203.8168
    6329    7441.9624
    6330    7267.3491
    6331    7242.7601
    6332    7242.7324
    6333    7436.3399
    6334    7380.0331
    6335    7475.8360
    6336    7525.5676
    6337    7673.7569
    6338    7339.5492
    6339    7446.3247
    6340    7416.3434
    6341    7340.9965
    6342    7543.8068
    6343    7384.7628
    6344    7430.6095
    6345    7370.4032
    6346    7428.6936
    6347    7647.6842
    6348    7492.8728
    6349    7395.8313
    6350    7686.8188
    6351    7439.7083
    6352    7374.3372
    6353    7518.3242
    6354    7265.1907
    6355    7365.3480
    6356    7565.7406
    6357    7381.3241
    6358    7389.1752
    6359    7272.6294
    6360    7205.1893
    6361    7273.6518
    6362    7168.6166
    6363    7291.9540
    6364    7274.0248
    6365    7189.3586
    6366    7189.4376
    6367    7371.2235
    6368    7266.3709
    6369    7100.6772
    6370    7384.6380
    6371    7221.8398
    6372    7200.7966
    6373    7368.7699
    6374    7337.3222
    6375    7096.8384
    6376    7405.0567
    6377    7453.5554
    6378    7421.4942
    6379    7328.7700
    6380    7171.8978
    6381    7339.6464
    6382    7299.4271
    6383    7212.8809
    6384    7058.8008
    6385    7226.9021
    6386    7284.0845
    6387    7090.0268
    6388    7468.4011
    6389    7396.7738
    6390    7180.0422
    6391    7309.7261
    6392    7398.5911
    6393    7286.3279
    6394    7359.8937
    6395    7351.2071
    6396    7233.8403
    6397    7325.7596
    6398    7347.2400
    6399    7352.0049
    6400    7299.3834
    6401    7268.2290
    6402    7260.0918
    6403    7318.4662
    6404    7317.5740
    6405    7183.4921
    6406    7488.2079
    6407    7337.4651
    6408    7519.3916
    6409    7500.1646
    6410    7511.0060
    6411    7273.0623
    6412    7330.9627
    6413    7477.1329
    6414    7306.0603
    6415    7324.3276
    6416    7255.2130
    6417    7334.6397
    6418    7367.8859
    6419    7560.3756
    6420    7229.1860
    6421    7324.9311
    6422    7393.1051
    6423    7475.0416
    6424    7463.5290
    6425    7434.4125
    6426    7139.1579
    6427    7422.7874
    6428    7356.1032
    6429    7346.4834
    6430    7242.5254
    6431    7397.2518
    6432    7293.5178
    6433    7345.3740
    6434    7417.8309
    6435    7391.1509
    6436    7312.5130
    6437    7271.7111
    6438    7290.5264
    6439    7175.3290
    6440    7309.7036
    6441    7378.8744
    6442    7191.5149
    6443    7226.1391
    6444    7326.2527
    6445    7671.9975
    6446    7165.5495
    6447    7391.0656
    6448    7429.9321
    6449    7338.5540
    6450    7310.6851
    6451    7436.5306
    6452    7485.8424
    6453    7386.7298
    6454    7292.9706
    6455    7208.9562
    6456    7360.4771
    6457    7363.1429
    6458    7447.6594
    6459    7352.6984
    6460    7378.5259
    6461    7412.2116
    6462    7267.0917
    6463    7162.2698
    6464    7368.6682
    6465    7392.4206
    6466    7399.5506
    6467    7497.9274
    6468    7235.9004
    6469    7488.6133
    6470    7363.3999
    6471    7445.9351
    6472    7477.2065
    6473    7177.0009
    6474    7357.1997
    6475    7376.0990
    6476    7342.3780
    6477    7198.8551
    6478    7207.5279
    6479    7429.5274
    6480    7338.4445
    6481    7140.9071
    6482    7333.3873
    6483    7365.4087
    6484    7396.4445
    6485    7488.3408
    6486    7411.2721
    6487    7188.7920
    6488    7263.0227
    6489    7295.1311
    6490    7239.5533
    6491    7400.1964
    6492    7350.2423
    6493    7216.4936
    6494    7353.2131
    6495    7225.4676
    6496    7394.0542
    6497    7305.5320
    6498    7504.2849
    6499    7224.0064
    6500    7332.9876
    6501    7354.8082
    6502    7449.3705
    6503    7392.5807
    6504    7304.7340
    6505    7442.1684
    6506    7259.0791
    6507    7453.5092
    6508    7261.6907
    6509    7415.6279
    6510    7237.1712
    6511    7285.3264
    6512    7262.9269
    6513    7348.2392
    6514    7118.4386
    6515    7177.2400
    6516    7200.8781
    6517    7276.3583
    6518    7439.2228
    6519    7488.1156
    6520    7392.9584
    6521    7203.3056
    6522    7489.1378
    6523    7421.4751
    6524    7486.1422
    6525    7283.1622
    6526    7479.2314
    6527    7212.4668
    6528    7265.5125
    6529    7224.9487
    6530    7358.3900
    6531    7334.7550
    6532    7334.8321
    6533    7346.6243
    6534    7345.9785
    6535    7218.3889
    6536    7442.3235
    6537    7456.6476
    6538    7397.5435
    6539    7130.3717
    6540    7375.5998
    6541    7318.1031
    6542    7344.7932
    6543    7127.4808
    6544    7326.8450
    6545    7354.6430
    6546    7218.5378
    6547    7216.5783
    6548    7164.5312
    6549    7295.3573
    6550    7296.0000
    6551    7454.4423
    6552    7302.7879
    6553    7298.0909
    6554    7312.4547
    6555    7370.4938
    6556    7162.8539
    6557    7366.4753
    6558    7268.3888
    6559    7388.4047
    6560    7531.7564
    6561    7439.6956
    6562    7643.3632
    6563    7404.8113
    6564    7408.2357
    6565    7452.0586
    6566    7576.4835
    6567    7403.5245
    6568    7332.2207
    6569    7584.9464
    6570    7645.7131
    6571    7464.5768
    6572    7458.8076
    6573    7505.3064
    6574    7670.2695
    6575    7492.9516
    6576    7347.4147
    6577    7471.5458
    6578    7470.7202
    6579    7598.0570
    6580    7467.7043
    6581    7614.5509
    6582    7590.3527
    6583    7643.9523
    6584    7609.6426
    6585    7467.6779
    6586    7340.6930
    6587    7482.2362
    6588    7507.5956
    6589    7562.1038
    6590    7366.1886
    6591    7463.4828
    6592    7449.9136
    6593    7649.2572
    6594    7626.2123
    6595    7425.3462
    6596    7588.6717
    6597    7454.4883
    6598    7635.0785
    6599    7305.8254
    6600    7465.3484
    6601    7396.4687
    6602    7548.7019
    6603    7412.9573
    6604    7476.6198
    6605    7640.7963
    6606    7619.6388
    6607    7633.4403
    6608    7726.7984
    6609    7601.7730
    6610    7486.9472
    6611    7190.3265
    6612    7504.1426
    6613    7435.5235
    6614    7500.4427
    6615    7477.8650
    6616    7419.7718
    6617    7672.8962
    6618    7554.1124
    6619    7484.7207
    6620    7557.6224
    6621    7532.6784
    6622    7491.9001
    6623    7317.7837
    6624    7389.9195
    6625    7387.0795
    6626    7505.7917
    6627    7478.1844
    6628    7296.6286
    6629    7375.5273
    6630    7518.2419
    6631    7470.1016
    6632    7425.3362
    6633    7193.3965
    6634    7508.4981
    6635    7596.0010
    6636    7295.8205
    6637    7551.1182
    6638    7430.3326
    6639    7111.6175
    6640    7415.7594
    6641    7345.8864
    6642    7724.2396
    6643    7401.6515
    6644    7277.7599
    6645    7265.6753
    6646    7474.9074
    6647    7663.1433
    6648    7477.6311
    6649    7369.4450
    6650    7381.9690
    6651    7352.0033
    6652    7186.6963
    6653    7331.7761
    6654    7347.5982
    6655    7545.6828
    6656    7428.7070
    6657    7305.6102
    6658    7412.0719
    6659    7483.2045
    6660    7691.6291
    6661    7397.2562
    6662    7459.9123
    6663    7324.3047
    6664    7565.1975
    6665    7306.5369
    6666    7226.2183
    6667    7338.0788
    6668    7506.9579
    6669    7530.3769
    6670    7435.7726
    6671    7337.9490
    6672    7393.6423
    6673    7237.8139
    6674    7383.3328
    6675    7400.1981
    6676    7128.1056
    6677    7367.4366
    6678    7338.4408
    6679    7237.9527
    6680    7395.0043
    6681    7381.5150
    6682    7306.7267
    6683    7207.7849
    6684    7354.1090
    6685    7184.1971
    6686    7202.6869
    6687    7254.5054
    6688    7168.1080
    6689    7207.7225
    6690    7368.7547
    6691    7460.6542
    6692    7705.6970
    6693    7378.4609
    6694    7362.1958
    6695    7190.2211
    6696    7277.3180
    6697    7237.1575
    6698    7410.4207
    6699    7360.7510
    6700    7489.1987
    6701    7233.2733
    6702    7505.7005
    6703    7419.5206
    6704    7281.2472
    6705    7499.8498
    6706    7453.8304
    6707    7454.2054
    6708    7397.0535
    6709    7578.6548
    6710    7485.5564
    6711    7457.0675
    6712    7722.3512
    6713    7459.8497
    6714    7349.9816
    6715    7479.1693
    6716    7359.5239
    6717    7522.9119
    6718    7416.8591
    6719    7339.1410
    6720    7342.8245
    6721    7448.0863
    6722    7360.9432
    6723    7208.5544
    6724    7344.4024
    6725    7186.9827
    6726    7453.0049
    6727    7459.7741
    6728    7392.4848
    6729    7352.3188
    6730    7337.7201
    6731    7360.3525
    6732    7170.7035
    6733    7403.9828
    6734    7244.9565
    6735    7279.9770
    6736    7448.8752
    6737    7498.4556
    6738    7549.8239
    6739    7299.0411
    6740    7346.2653
    6741    7447.5504
    6742    7454.1520
    6743    7318.1217
    6744    7381.9240
    6745    7318.8287
    6746    7275.8098
    6747    7429.8462
    6748    7196.6834
    6749    7277.3104
    6750    7404.3666
    6751    7513.7678
    6752    7369.1852
    6753    7363.5148
    6754    7444.9722
    6755    7560.9654
    6756    7566.8649
    6757    7519.1724
    6758    7400.3620
    6759    7218.7325
    6760    7600.1008
    6761    7432.4559
    6762    7255.7923
    6763    7325.8766
    6764    7351.5623
    6765    7413.0128
    6766    7552.9142
    6767    7369.0360
    6768    7464.2507
    6769    7375.4694
    6770    7394.7457
    6771    7503.7615
    6772    7469.2844
    6773    7317.7839
    6774    7467.0893
    6775    7543.9382
    6776    7586.7353
    6777    7469.2147
    6778    7558.5291
    6779    7398.2218
    6780    7530.8689
    6781    7583.1860
    6782    7605.2744
    6783    7439.5794
    6784    7639.3669
    6785    7366.5307
    6786    7481.9740
    6787    7451.8295
    6788    7461.9479
    6789    7354.3332
    6790    7286.8015
    6791    7500.3768
    6792    7548.3294
    6793    7259.6268
    6794    7296.7469
    6795    7527.9705
    6796    7349.0230
    6797    7303.4130
    6798    7340.1166
    6799    7303.7371
    6800    7549.6372
    6801    7283.7832
    6802    7473.7167
    6803    7179.2631
    6804    7564.1450
    6805    7481.5746
    6806    7668.5900
    6807    7541.5178
    6808    7709.5623
    6809    7407.5612
    6810    7286.5560
    6811    7406.0037
    6812    7371.8020
    6813    7292.0222
    6814    7511.1494
    6815    7267.3682
    6816    7457.3214
    6817    7429.0656
    6818    7562.4907
    6819    7478.0703
    6820    7407.3328
    6821    7445.8084
    6822    7544.3238
    6823    7342.5758
    6824    7474.6193
    6825    7382.5060
    6826    7129.9474
    6827    7356.3908
    6828    7517.5177
    6829    7433.2564
    6830    7452.3774
    6831    7574.9384
    6832    7466.0675
    6833    7578.2123
    6834    7641.3603
    6835    7607.4367
    6836    7525.8723
    6837    7473.7284
    6838    7388.7258
    6839    7527.6595
    6840    7443.0068
    6841    7505.2397
    6842    7523.8989
    6843    7524.6396
    6844    7459.5406
    6845    7582.6483
    6846    7800.2895
    6847    7536.4526
    6848    7550.3276
    6849    7354.1164
    6850    7336.7702
    6851    7531.7023
    6852    7447.6473
    6853    7445.3754
    6854    7656.6513
    6855    7506.3712
    6856    7746.9881
    6857    7735.3230
    6858    7647.6062
    6859    7905.0252
    6860    7636.1935
    6861    7640.0667
    6862    7493.0889
    6863    7720.1392
    6864    7792.3659
    6865    7555.1903
    6866    7526.8010
    6867    7671.6369
    6868    7381.6918
    6869    7732.3750
    6870    7658.4390
    6871    7509.1942
    6872    7447.2117
    6873    7406.1460
    6874    7663.8205
    6875    7506.0181
    6876    7455.9182
    6877    7350.1949
    6878    7380.6043
    6879    7493.1299
    6880    7565.7422
    6881    7616.9379
    6882    7248.2458
    6883    7568.0637
    6884    7226.1246
    6885    7455.5481
    6886    7263.4411
    6887    7409.1713
    6888    7222.2268
    6889    7527.5111
    6890    7518.9458
    6891    7472.4727
    6892    7441.5895
    6893    7425.4126
    6894    7601.3948
    6895    7347.0609
    6896    7209.4425
    6897    7567.5487
    6898    7324.9630
    6899    7289.1174
    6900    7500.1271
    6901    7432.6572
    6902    7371.7671
    6903    7437.9353
    6904    7151.8752
    6905    7334.7885
    6906    7486.0055
    6907    7445.3718
    6908    7441.8269
    6909    7530.7828
    6910    7402.7954
    6911    7580.9860
    6912    7643.5205
    6913    7405.2149
    6914    7462.2752
    6915    7637.9619
    6916    7363.4010
    6917    7334.7683
    6918    7658.1818
    6919    7430.8950
    6920    7398.1999
    6921    7313.7566
    6922    7402.8337
    6923    7497.2960
    6924    7246.0001
    6925    7299.1742
    6926    7460.3516
    6927    7278.6447
    6928    7285.9107
    6929    7248.4374
    6930    7360.2761
    6931    7428.5549
    6932    7517.3926
    6933    7552.7392
    6934    7275.8089
    6935    7253.4796
    6936    7195.6373
    6937    7339.5807
    6938    7367.6924
    6939    7352.5361
    6940    7184.9684
    6941    7614.6963
    6942    7380.7233
    6943    7447.8446
    6944    7531.3342
    6945    7341.2098
    6946    7319.4804
    6947    7445.9240
    6948    7441.2858
    6949    7318.6506
    6950    7334.8594
    6951    7430.2725
    6952    7412.8662
    6953    7317.2735
    6954    7454.6735
    6955    7438.9373
    6956    7349.5020
    6957    7543.5778
    6958    7461.7285
    6959    7293.0504
    6960    7278.2125
    6961    7371.8147
    6962    7416.0609
    6963    7297.1306
    6964    7434.4325
    6965    7431.2209
    6966    7432.0826
    6967    7490.3794
    6968    7166.7989
    6969    7271.6624
    6970    7180.4365
    6971    7408.7926
    6972    7174.2467
    6973    7261.7413
    6974    7220.1747
    6975    7237.3029
    6976    7357.1143
    6977    7356.3996
    6978    7464.6558
    6979    7468.6091
    6980    7307.0047
    6981    7254.1176
    6982    7205.3827
    6983    7459.7326
    6984    7422.0467
    6985    7415.3304
    6986    7568.4867
    6987    7629.2897
    6988    7637.6365
    6989    7464.8276
    6990    7367.1251
    6991    7498.9253
    6992    7378.8720
    6993    7380.7205
    6994    7510.6909
    6995    7612.2370
    6996    7367.5588
    6997    7508.8810
    6998    7546.0601
    6999    7428.8131
    7000    7514.7654
    7001    7524.2150
    7002    7400.7384
    7003    7372.8571
    7004    7585.0683
    7005    7639.3391
    7006    7616.3210
    7007    7735.4068
    7008    7556.4632
    7009    7318.9483
    7010    7239.0261
    7011    7463.0336
    7012    7407.5630
    7013    7565.5234
    7014    7850.3884
    7015    7670.3038
    7016    7619.3803
    7017    7526.6135
    7018    7742.5642
    7019    7616.2829
    7020    7557.9398
    7021    7458.9934
    7022    7375.3262
    7023    7417.2808
    7024    7298.3380
    7025    7616.1375
    7026    7419.2089
    7027    7620.9789
    7028    7446.6121
    7029    7423.4053
    7030    7517.1273
    7031    7586.5838
    7032    7444.2249
    7033    7472.8377
    7034    7459.2076
    7035    7335.7477
    7036    7349.6035
    7037    7403.0401
    7038    7270.6738
    7039    7466.7869
    7040    7420.4665
    7041    7318.6216
    7042    7254.2471
    7043    7449.8093
    7044    7505.0448
    7045    7489.7980
    7046    7343.7914
    7047    7649.0095
    7048    7500.6445
    7049    7371.8901
    7050    7411.3864
    7051    7570.3453
    7052    7614.4888
    7053    7477.6809
    7054    7401.4604
    7055    7419.1543
    7056    7230.1378
    7057    7501.1694
    7058    7319.5740
    7059    7403.6383
    7060    7785.1631
    7061    7426.4880
    7062    7458.8438
    7063    7256.5884
    7064    7333.4075
    7065    7516.1028
    7066    7344.4071
    7067    7408.5224
    7068    7402.5338
    7069    7247.8239
    7070    7386.1728
    7071    7469.1016
    7072    7451.8177
    7073    7279.2060
    7074    7497.3849
    7075    7399.7097
    7076    7392.5551
    7077    7291.9135
    7078    7487.2745
    7079    7206.4432
    7080    7465.2998
    7081    7551.1610
    7082    7183.3153
    7083    7206.6763
    7084    7299.1928
    7085    7292.1297
    7086    7394.3738
    7087    7281.8004
    7088    7122.0407
    7089    7517.9081
    7090    7489.1006
    7091    7371.0055
    7092    7467.2107
    7093    7424.9458
    7094    7574.2431
    7095    7452.0078
    7096    7556.4808
    7097    7332.4714
    7098    7395.2481
    7099    7303.6405
    7100    7259.4721
    7101    7269.7336
    7102    7653.2415
    7103    7423.7802
    7104    7433.4020
    7105    7351.4360
    7106    7344.6754
    7107    7283.1212
    7108    7233.7594
    7109    7360.8503
    7110    7345.0213
    7111    7416.3831
    7112    7526.6992
    7113    7301.2051
    7114    7393.8886
    7115    7399.4293
    7116    7396.7642
    7117    7361.0081
    7118    7363.5443
    7119    7251.8575
    7120    7136.4116
    7121    7391.3778
    7122    7436.5122
    7123    7307.9665
    7124    7408.1843
    7125    7293.5608
    7126    7166.3356
    7127    7155.4881
    7128    7371.5380
    7129    7382.4783
    7130    7318.5367
    7131    7280.5382
    7132    7404.8812
    7133    7291.1577
    7134    7288.2348
    7135    7219.1558
    7136    7373.5215
    7137    7360.2256
    7138    7432.5141
    7139    7271.9832
    7140    7454.5653
    7141    7447.7994
    7142    7457.3237
    7143    7346.8712
    7144    7657.1891
    7145    7346.0088
    7146    7444.1753
    7147    7453.4883
    7148    7525.0497
    7149    7714.1125
    7150    7363.9746
    7151    7351.2257
    7152    7284.4117
    7153    7467.4876
    7154    7624.7323
    7155    7391.2620
    7156    7352.0557
    7157    7140.5231
    7158    7347.1728
    7159    7348.1535
    7160    7162.6233
    7161    7302.1249
    7162    7485.0924
    7163    7312.7766
    7164    7314.3560
    7165    7404.4908
    7166    7377.7816
    7167    7665.8853
    7168    7588.4152
    7169    7617.7850
    7170    7440.8523
    7171    7508.4043
    7172    7418.3892
    7173    7208.2457
    7174    7563.2387
    7175    7396.7017
    7176    7295.9477
    7177    7206.4308
    7178    7518.1330
    7179    7464.2136
    7180    7400.2595
    7181    7279.6658
    7182    7409.3133
    7183    7339.6612
    7184    7332.7192
    7185    7281.4542
    7186    7473.4383
    7187    7490.0397
    7188    7450.2651
    7189    7367.3904
    7190    7407.1839
    7191    7406.9318
    7192    7516.2829
    7193    7200.2704
    7194    7452.6384
    7195    7336.8378
    7196    7593.7132
    7197    7612.6813
    7198    7372.1556
    7199    7127.0061
    7200    7197.9223
    7201    7358.0091
    7202    7461.8803
    7203    7281.8982
    7204    7258.8906
    7205    7372.8951
    7206    7223.3386
    7207    7184.9131
    7208    7460.5144
    7209    7437.4235
    7210    7206.7491
    7211    7449.8071
    7212    7526.7743
    7213    7429.1362
    7214    7146.9377
    7215    7284.8016
    7216    7576.2939
    7217    7642.3121
    7218    7429.7882
    7219    7319.0487
    7220    7232.4618
    7221    7385.1471
    7222    7275.1234
    7223    7135.4819
    7224    7070.6799
    7225    7245.7075
    7226    7199.0833
    7227    7412.8645
    7228    7261.2444
    7229    7582.8867
    7230    7116.8081
    7231    7385.5991
    7232    7483.6844
    7233    7441.1291
    7234    7388.8583
    7235    7570.8574
    7236    7375.1277
    7237    7595.5503
    7238    7423.2454
    7239    7312.7293
    7240    7747.8077
    7241    7472.0668
    7242    7339.8126
    7243    7425.4191
    7244    7529.3731
    7245    7299.2200
    7246    7272.4641
    7247    7615.3567
    7248    7557.5751
    7249    7398.9543
    7250    7322.0852
    7251    7508.7571
    7252    7368.9000
    7253    7374.1300
    7254    7459.2808
    7255    7352.8087
    7256    7490.3524
    7257    7405.0189
    7258    7460.3980
    7259    7572.3547
    7260    7597.3887
    7261    7286.9015
    7262    7416.2643
    7263    7603.5348
    7264    7436.5549
    7265    7449.6208
    7266    7661.2931
    7267    7535.1533
    7268    7377.5361
    7269    7393.6226
    7270    7447.1661
    7271    7520.5642
    7272    7459.1338
    7273    7332.3864
    7274    7439.9842
    7275    7732.4941
    7276    7453.1984
    7277    7554.5044
    7278    7218.2636
    7279    7340.3482
    7280    7278.4396
    7281    7331.5209
    7282    7359.9563
    7283    7218.1717
    7284    7383.9112
    7285    7241.5006
    7286    7383.3551
    7287    7406.9515
    7288    7363.4521
    7289    7363.3582
    7290    7389.0426
    7291    7246.0069
    7292    7271.8851
    7293    7249.2113
    7294    7347.3739
    7295    7191.4618
    7296    7384.1532
    7297    7393.5061
    7298    7411.5297
    7299    7569.9030
    7300    7538.3034
    7301    7362.9424
    7302    7316.5383
    7303    7402.5734
    7304    7329.4023
    7305    7218.3755
    7306    7492.8534
    7307    7246.1403
    7308    7389.6519
    7309    7440.1450
    7310    7416.1193
    7311    7520.1903
    7312    7499.6628
    7313    7525.3710
    7314    7364.3997
    7315    7584.3941
    7316    7386.7058
    7317    7568.3741
    7318    7562.4199
    7319    7357.8399
    7320    7358.9775
    7321    7489.1874
    7322    7378.6902
    7323    7403.2789
    7324    7390.7801
    7325    7462.5113
    7326    7181.3816
    7327    7374.7324
    7328    7340.7184
    7329    7343.0749
    7330    7349.8726
    7331    7268.1032
    7332    7390.6338
    7333    7438.5738
    7334    7331.8666
    7335    7232.0494
    7336    7294.8979
    7337    7260.1795
    7338    7386.4715
    7339    7371.3350
    7340    7401.1609
    7341    7400.9205
    7342    7570.2791
    7343    7366.8483
    7344    7310.6263
    7345    7464.1574
    7346    7337.3022
    7347    7526.1024
    7348    7592.8518
    7349    7563.5741
    7350    7493.5018
    7351    7409.3900
    7352    7379.9105
    7353    7412.7661
    7354    7265.4926
    7355    7503.1148
    7356    7664.8415
    7357    7324.3881
    7358    7168.1044
    7359    7498.1530
    7360    7373.2832
    7361    7435.4369
    7362    7653.6052
    7363    7607.7893
    7364    7652.2109
    7365    7484.7637
    7366    7186.7036
    7367    7403.8690
    7368    7243.6363
    7369    7510.1625
    7370    7345.4590
    7371    7385.8835
    7372    7401.6368
    7373    7371.9646
    7374    7474.1010
    7375    7455.5615
    7376    7129.4605
    7377    7370.1414
    7378    7236.0892
    7379    7385.6028
    7380    7029.0621
    7381    7382.8805
    7382    7250.4749
    7383    7254.4788
    7384    6977.8030
    7385    7212.6651
    7386    7248.7365
    7387    7268.0563
    7388    7376.4077
    7389    7292.4820
    7390    7380.2498
    7391    7465.7918
    7392    7073.1556
    7393    7357.0915
    7394    7224.3737
    7395    7464.3485
    7396    7497.2104
    7397    7251.6806
    7398    7183.9193
    7399    7183.0971
    7400    7361.3431
    7401    7271.3994
    7402    7487.7492
    7403    7212.8641
    7404    7452.8918
    7405    7324.0155
    7406    7331.3610
    7407    7233.6339
    7408    7315.8283
    7409    7226.4074
    7410    7519.1293
    7411    7440.0020
    7412    7297.4086
    7413    7602.3882
    7414    7340.9052
    7415    7377.0751
    7416    7369.9585
    7417    7423.5382
    7418    7289.9279
    7419    7276.1315
    7420    7263.3268
    7421    7476.8869
    7422    7323.0135
    7423    7523.9015
    7424    7165.8456
    7425    7641.8840
    7426    7343.2428
    7427    7596.5092
    7428    7430.6079
    7429    7445.7744
    7430    7170.3815
    7431    7567.9608
    7432    7863.4984
    7433    7665.5933
    7434    7357.3228
    7435    7715.7166
    7436    7420.5916
    7437    7384.8926
    7438    7450.2527
    7439    7392.5915
    7440    7377.1516
    7441    7387.5432
    7442    7432.9406
    7443    7163.8980
    7444    7162.7819
    7445    7208.4075
    7446    7322.5531
    7447    7223.1175
    7448    7323.0419
    7449    7460.6871
    7450    7274.6779
    7451    7337.9280
    7452    7532.5278
    7453    7397.4125
    7454    7338.0114
    7455    7396.4998
    7456    7327.7727
    7457    7555.0967
    7458    7289.3183
    7459    7263.5821
    7460    7415.6326
    7461    7414.8992
    7462    7381.7748
    7463    7238.6336
    7464    7256.9659
    7465    7170.3033
    7466    7227.7370
    7467    7353.2859
    7468    7316.8518
    7469    7210.5296
    7470    7318.4369
    7471    7343.7589
    7472    7508.1328
    7473    7451.8417
    7474    7288.5540
    7475    7515.5218
    7476    7219.9895
    7477    7358.9621
    7478    7315.6077
    7479    7414.8225
    7480    7337.6784
    7481    7402.5325
    7482    7309.6696
    7483    7556.1469
    7484    7454.4622
    7485    7159.7344
    7486    7279.1078
    7487    7377.0612
    7488    7292.3038
    7489    7434.2945
    7490    7259.8853
    7491    7455.7219
    7492    7248.7554
    7493    7487.1687
    7494    7379.5680
    7495    7559.2156
    7496    7346.6333
    7497    7427.6968
    7498    7259.2912
    7499    7396.5492
    7500    7546.9335
    7501    7243.5931
    7502    7191.8845
    7503    7352.2930
    7504    7243.3806
    7505    7416.3540
    7506    7263.3748
    7507    7313.2347
    7508    7231.4045
    7509    7296.9150
    7510    7274.8250
    7511    7293.8694
    7512    7276.2629
    7513    7121.9909
    7514    7303.8989
    7515    7252.0499
    7516    7106.3551
    7517    7196.2583
    7518    7387.0492
    7519    7232.4874
    7520    7383.3564
    7521    7224.6809
    7522    7507.2765
    7523    7335.9256
    7524    7259.5751
    7525    7384.3156
    7526    7487.0844
    7527    7525.9664
    7528    7566.6027
    7529    7463.8770
    7530    7358.8520
    7531    7421.3950
    7532    7231.5814
    7533    7426.5202
    7534    7309.0292
    7535    7293.3037
    7536    7357.2382
    7537    7423.2882
    7538    7428.8145
    7539    7375.3244
    7540    7362.4266
    7541    7477.7497
    7542    7359.6567
    7543    7489.2262
    7544    7329.1306
    7545    7483.3200
    7546    7317.7327
    7547    7167.8627
    7548    7468.2798
    7549    7217.7128
    7550    7344.4935
    7551    7378.6693
    7552    7315.4912
    7553    7313.2412
    7554    7335.5581
    7555    7409.7244
    7556    7343.8578
    7557    7444.3340
    7558    7469.2086
    7559    7220.6907
    7560    7255.3669
    7561    7462.7962
    7562    7534.5871
    7563    7332.5325
    7564    7486.8610
    7565    7251.0494
    7566    7069.9151
    7567    7306.0012
    7568    7321.0880
    7569    7359.8412
    7570    7327.9249
    7571    7355.8145
    7572    7172.2720
    7573    7374.8348
    7574    7135.0909
    7575    7084.4464
    7576    7105.0535
    7577    7371.2498
    7578    7318.9338
    7579    7454.0068
    7580    7242.9805
    7581    7246.5442
    7582    7426.6899
    7583    7213.1036
    7584    7222.6780
    7585    7222.7433
    7586    7202.4794
    7587    7362.3018
    7588    7375.6244
    7589    7259.8211
    7590    7376.3776
    7591    7429.8025
    7592    7342.7147
    7593    7270.5973
    7594    7261.9770
    7595    7244.7879
    7596    7345.4049
    7597    7203.6327
    7598    7362.2735
    7599    7220.1686
    7600    7321.3923
    7601    7251.6330
    7602    7291.1737
    7603    7084.2264
    7604    7218.1045
    7605    7238.8211
    7606    7508.2942
    7607    7497.4846
    7608    7424.3691
    7609    7360.7209
    7610    7274.2995
    7611    7511.9207
    7612    7231.7482
    7613    7063.1316
    7614    7505.1674
    7615    7257.3280
    7616    7155.3114
    7617    7456.6169
    7618    7356.3886
    7619    7443.2532
    7620    7230.6160
    7621    7468.0669
    7622    7199.4131
    7623    7478.9590
    7624    7229.6640
    7625    7323.0289
    7626    7199.0971
    7627    7381.9271
    7628    7280.7647
    7629    7259.3035
    7630    7415.3378
    7631    7323.3164
    7632    7229.8966
    7633    7313.8365
    7634    7194.6470
    7635    7440.3734
    7636    7213.1135
    7637    7242.1387
    7638    7198.3244
    7639    7170.4897
    7640    7145.8510
    7641    7065.7286
    7642    7003.8760
    7643    7189.2215
    7644    7377.9527
    7645    7424.1230
    7646    7388.2424
    7647    7246.9780
    7648    7211.0592
    7649    7448.8603
    7650    7397.1090
    7651    7226.4297
    7652    7357.3651
    7653    7281.2312
    7654    7286.1022
    7655    7548.0681
    7656    7345.1424
    7657    7168.5146
    7658    7292.4258
    7659    7169.6380
    7660    7339.9443
    7661    7135.5142
    7662    7369.7827
    7663    7332.3923
    7664    7329.9910
    7665    7252.0189
    7666    7183.5204
    7667    7179.9468
    7668    7199.7226
    7669    7442.3428
    7670    7434.0195
    7671    7618.5532
    7672    7430.0601
    7673    7535.7538
    7674    7311.8761
    7675    7207.5057
    7676    7325.5399
    7677    7390.5493
    7678    7287.1147
    7679    7279.3802
    7680    7434.2350
    7681    7227.3089
    7682    7386.6680
    7683    7242.0538
    7684    7452.5770
    7685    7230.6121
    7686    7363.6526
    7687    7394.5161
    7688    7364.8065
    7689    7518.5048
    7690    7323.3180
    7691    7358.7063
    7692    7317.8591
    7693    7359.6636
    7694    7386.2757
    7695    7438.1911
    7696    7253.7523
    7697    7307.5069
    7698    7362.8657
    7699    7312.5645
    7700    7321.0745
    7701    7109.5663
    7702    7220.4404
    7703    7339.4235
    7704    7375.6352
    7705    7244.8655
    7706    7433.5218
    7707    7356.5466
    7708    7374.2502
    7709    7258.7053
    7710    7450.3250
    7711    7613.9087
    7712    7530.1361
    7713    7490.0805
    7714    7558.1996
    7715    7313.8279
    7716    7480.9539
    7717    7418.0996
    7718    7178.5292
    7719    7125.1240
    7720    7267.4237
    7721    7475.8909
    7722    7453.4838
    7723    7624.1284
    7724    7766.2334
    7725    7676.5296
    7726    7507.2478
    7727    7406.1983
    7728    7825.3720
    7729    7431.1956
    7730    7397.9083
    7731    7484.5526
    7732    7308.2978
    7733    7574.0257
    7734    7612.7601
    7735    7633.6385
    7736    7424.8327
    7737    7279.1940
    7738    7459.8015
    7739    7209.4335
    7740    7192.4724
    7741    7753.0822
    7742    7453.2446
    7743    7314.2754
    7744    7363.7594
    7745    7727.6176
    7746    7620.6739
    7747    7355.4571
    7748    7613.8022
    7749    7720.5684
    7750    7561.0279
    7751    7477.7345
    7752    7493.7062
    7753    7486.2085
    7754    7553.6179
    7755    7371.7411
    7756    7527.4170
    7757    7277.6614
    7758    7391.2044
    7759    7359.4988
    7760    7407.0952
    7761    7422.3151
    7762    7448.0464
    7763    7114.4547
    7764    7220.9778
    7765    7297.9670
    7766    7259.2603
    7767    7372.9022
    7768    7312.2326
    7769    7295.4413
    7770    7216.2984
    7771    7317.4468
    7772    7085.3622
    7773    7206.6570
    7774    7376.6211
    7775    7171.7873
    7776    7281.7958
    7777    7203.4832
    7778    7236.2536
    7779    7224.7345
    7780    7228.9792
    7781    7269.3373
    7782    7524.6572
    7783    7455.3413
    7784    7344.0797
    7785    7372.2206
    7786    7224.0441
    7787    7473.6103
    7788    7113.4648
    7789    7190.1079
    7790    7022.0759
    7791    7545.8664
    7792    7203.0620
    7793    7262.5796
    7794    7102.0922
    7795    7206.4402
    7796    7410.2547
    7797    7356.8886
    7798    7361.8176
    7799    7271.2268
    7800    7348.3919
    7801    7445.4371
    7802    7353.5377
    7803    7276.4717
    7804    7219.4069
    7805    7229.2125
    7806    7266.8773
    7807    7325.0749
    7808    7388.1218
    7809    7193.2814
    7810    7273.0025
    7811    7358.0494
    7812    7105.9735
    7813    7385.7798
    7814    7296.9770
    7815    7337.1982
    7816    7542.5102
    7817    7437.8264
    7818    7325.1012
    7819    7542.9746
    7820    7453.0107
    7821    7322.9369
    7822    7599.1114
    7823    7396.5239
    7824    7402.7602
    7825    7376.8846
    7826    7291.8595
    7827    7411.3849
    7828    7289.5921
    7829    7174.1940
    7830    7533.7749
    7831    7385.8945
    7832    7360.1892
    7833    7404.3243
    7834    7491.0960
    7835    7436.5562
    7836    7382.5950
    7837    7467.7132
    7838    7289.4766
    7839    7315.6534
    7840    7460.6784
    7841    7308.0474
    7842    7477.5533
    7843    7450.5469
    7844    7338.4351
    7845    7301.5270
    7846    7375.0685
    7847    7427.3732
    7848    7644.9011
    7849    7476.5802
    7850    7372.4231
    7851    7569.2690
    7852    7406.2020
    7853    7515.8682
    7854    7427.5867
    7855    7365.3455
    7856    7405.8889
    7857    7276.6800
    7858    7550.2178
    7859    7327.3204
    7860    7459.4891
    7861    7202.3833
    7862    7405.1278
    7863    7574.7126
    7864    7237.2206
    7865    7368.8420
    7866    7472.4820
    7867    7373.9611
    7868    7437.6200
    7869    7580.2817
    7870    7442.9696
    7871    7238.1764
    7872    7177.6014
    7873    7374.1115
    7874    7351.8138
    7875    7169.4337
    7876    7338.3971
    7877    7204.7573
    7878    7236.0592
    7879    7336.3409
    7880    7365.4446
    7881    7479.5810
    7882    7422.6950
    7883    7451.9210
    7884    7406.8672
    7885    7526.8237
    7886    7608.7526
    7887    7536.9262
    7888    7634.2012
    7889    7594.7076
    7890    7339.0842
    7891    7497.9079
    7892    7420.7384
    7893    7330.2479
    7894    7549.7843
    7895    7466.9163
    7896    7368.0265
    7897    7310.3518
    7898    7692.1335
    7899    7369.2763
    7900    7484.0499
    7901    7410.4929
    7902    7281.5247
    7903    7374.3597
    7904    7331.1830
    7905    7381.3938
    7906    7410.7411
    7907    7520.9921
    7908    7325.6961
    7909    7314.9764
    7910    7121.7220
    7911    7453.8086
    7912    7439.4657
    7913    7476.0702
    7914    7495.0718
    7915    7444.5936
    7916    7501.5293
    7917    7376.2484
    7918    7479.5398
    7919    7325.3071
    7920    7211.2444
    7921    7444.1636
    7922    7339.5572
    7923    7299.5352
    7924    7249.0787
    7925    7290.5977
    7926    7244.0992
    7927    7086.1966
    7928    7341.1230
    7929    7246.1426
    7930    7308.4717
    7931    7178.0898
    7932    7314.1957
    7933    7346.4685
    7934    7172.5036
    7935    7290.9040
    7936    7393.5339
    7937    7350.3641
    7938    7354.3848
    7939    7426.3934
    7940    7425.9408
    7941    7319.3022
    7942    7348.6223
    7943    7322.1435
    7944    7447.6918
    7945    7373.7282
    7946    7409.2206
    7947    7319.3343
    7948    7372.5645
    7949    7230.1985
    7950    7487.6277
    7951    7496.8311
    7952    7375.0895
    7953    7520.4414
    7954    7304.3832
    7955    7357.0001
    7956    7231.8999
    7957    7421.8472
    7958    7359.7705
    7959    7261.8736
    7960    7605.7896
    7961    7568.5406
    7962    7473.5579
    7963    7375.9362
    7964    7351.3518
    7965    7277.8876
    7966    7263.9241
    7967    7185.5516
    7968    7180.4173
    7969    7271.1691
    7970    7137.3895
    7971    7331.5830
    7972    7493.0801
    7973    7341.4416
    7974    7289.3147
    7975    7355.3587
    7976    7420.2308
    7977    7459.2333
    7978    7436.3058
    7979    7320.5121
    7980    7314.2476
    7981    7292.8553
    7982    7458.4304
    7983    7506.9800
    7984    7373.3595
    7985    7584.5529
    7986    7318.2739
    7987    7405.7013
    7988    7394.5030
    7989    7208.4562
    7990    7145.4625
    7991    7140.6787
    7992    7422.9544
    7993    7306.5454
    7994    7355.2502
    7995    7498.8649
    7996    7378.6257
    7997    7076.7139
    7998    7331.3760
    7999    7400.6845
    8000    7310.6256
    8001    7191.0030
    8002    7100.2049
    8003    7179.6302
    8004    7429.7721
    8005    7129.4606
    8006    7380.9952
    8007    7250.6215
    8008    7291.2362
    8009    7536.0514
    8010    7370.1873
    8011    7108.8614
    8012    7270.6986
    8013    7210.2177
    8014    7384.1011
    8015    7461.1425
    8016    7196.3515
    8017    7370.8961
    8018    7177.1232
    8019    7258.2695
    8020    7181.1541
    8021    7441.7149
    8022    7090.0553
    8023    7392.0049
    8024    7145.3594
    8025    7354.6376
    8026    7388.8942
    8027    7380.7668
    8028    7310.5618
    8029    7271.3018
    8030    7081.8285
    8031    7203.0881
    8032    7282.8776
    8033    7212.1576
    8034    7322.0724
    8035    7342.0568
    8036    7204.8232
    8037    7203.9734
    8038    7304.6814
    8039    7523.0293
    8040    7463.3827
    8041    7436.9824
    8042    7299.9550
    8043    7348.8166
    8044    7179.0629
    8045    7089.6495
    8046    7158.5644
    8047    7259.5209
    8048    7163.2725
    8049    7402.3228
    8050    7267.0734
    8051    7228.1109
    8052    7215.1393
    8053    7270.8249
    8054    7227.7393
    8055    7259.3385
    8056    7343.8807
    8057    7166.0427
    8058    7181.3290
    8059    7081.6537
    8060    7178.2237
    8061    7206.8163
    8062    7025.4960
    8063    7338.3247
    8064    7157.0139
    8065    7272.1208
    8066    7115.1517
    8067    7204.7798
    8068    7134.9921
    8069    7250.7428
    8070    7148.4640
    8071    7287.7748
    8072    7074.1408
    8073    7120.7794
    8074    6959.2125
    8075    7032.8960
    8076    7389.3323
    8077    7055.4946
    8078    7242.9397
    8079    7130.3478
    8080    7165.6710
    8081    7350.0283
    8082    7236.5960
    8083    7256.7652
    8084    7151.0900
    8085    7201.4526
    8086    7229.7512
    8087    7379.8804
    8088    7350.4835
    8089    7297.9552
    8090    7254.2356
    8091    7221.1175
    8092    7132.8603
    8093    7166.9706
    8094    7297.9071
    8095    7131.9050
    8096    7223.6384
    8097    7410.3477
    8098    7391.1408
    8099    7301.5335
    8100    7225.8001
    8101    7143.3363
    8102    7092.0924
    8103    7167.5753
    8104    7229.6886
    8105    7206.2045
    8106    7385.4862
    8107    7267.9168
    8108    7084.1566
    8109    7278.1841
    8110    7441.1876
    8111    7182.4666
    8112    7622.8330
    8113    7394.3925
    8114    7121.4850
    8115    7154.5655
    8116    7303.9436
    8117    7201.0374
    8118    7326.9098
    8119    7538.3646
    8120    7328.4300
    8121    7326.1623
    8122    7172.5353
    8123    7367.2256
    8124    7522.7098
    8125    7274.8706
    8126    7276.9012
    8127    7361.9762
    8128    7216.2311
    8129    7141.7027
    8130    7142.1213
    8131    7261.9237
    8132    7235.2713
    8133    7217.6916
    8134    7158.0168
    8135    7375.8790
    8136    7262.5460
    8137    7198.3403
    8138    7204.0398
    8139    7317.3228
    8140    7219.7973
    8141    7496.3125
    8142    7162.7661
    8143    7384.3246
    8144    7406.2850
    8145    7138.6403
    8146    7286.4586
    8147    7159.4414
    8148    7293.0177
    8149    7351.1374
    8150    7260.6454
    8151    7369.4902
    8152    7446.9460
    8153    7386.8509
    8154    7121.5476
    8155    7159.3463
    8156    7305.7392
    8157    7315.5330
    8158    7234.2725
    8159    7252.9924
    8160    7322.4828
    8161    7326.9591
    8162    7105.6798
    8163    7233.8044
    8164    7106.4218
    8165    7190.3683
    8166    7149.5417
    8167    7187.9711
    8168    7131.9830
    8169    7352.9602
    8170    7243.1961
    8171    7197.0429
    8172    7062.3733
    8173    7159.5233
    8174    7085.2739
    8175    7248.0801
    8176    6956.6124
    8177    7153.0122
    8178    7413.1193
    8179    7321.8879
    8180    7265.2364
    8181    7192.3506
    8182    7186.0789
    8183    7305.8944
    8184    6987.4244
    8185    7186.6911
    8186    7352.4756
    8187    7265.1529
    8188    7142.3160
    8189    7103.3217
    8190    7140.2434
    8191    7275.5857
    8192    7072.7731
    8193    7197.2114
    8194    7362.4185
    8195    7328.1876
    8196    7175.0624
    8197    7305.8723
    8198    7423.2342
    8199    7146.5757
    8200    7301.1460
    8201    7244.4315
    8202    7301.7864
    8203    7293.6063
    8204    7571.3769
    8205    7352.3772
    8206    7525.5634
    8207    7482.0315
    8208    7312.9928
    8209    7266.8020
    8210    7352.0290
    8211    7359.9199
    8212    7230.9023
    8213    7288.5630
    8214    7473.1283
    8215    7544.9795
    8216    7470.3205
    8217    7374.1285
    8218    7218.9027
    8219    7207.9030
    8220    7475.0488
    8221    7457.2098
    8222    7212.9015
    8223    7384.1346
    8224    7269.4975
    8225    7399.1938
    8226    7340.8807
    8227    7262.6438
    8228    7382.3089
    8229    7236.0780
    8230    7403.6122
    8231    7471.0016
    8232    7419.6066
    8233    7425.2677
    8234    7378.9259
    8235    7359.4329
    8236    7248.4691
    8237    7521.7552
    8238    7539.6748
    8239    7678.0185
    8240    7434.2208
    8241    7329.1185
    8242    7570.2962
    8243    7658.9907
    8244    7381.9418
    8245    7559.2153
    8246    7502.6499
    8247    7403.5599
    8248    7520.5465
    8249    7483.1795
    8250    7854.4492
    8251    7772.1906
    8252    7435.2461
    8253    7719.3067
    8254    7568.4894
    8255    7494.8545
    8256    7785.0814
    8257    7709.9695
    8258    7378.1648
    8259    7584.0228
    8260    7504.4763
    8261    7472.6219
    8262    7511.7492
    8263    7765.0479
    8264    7392.3772
    8265    7399.4973
    8266    7380.4072
    8267    7449.4547
    8268    7603.5219
    8269    7301.8181
    8270    7866.7982
    8271    7714.9126
    8272    7892.3421
    8273    7858.7685
    8274    7430.8936
    8275    7641.9393
    8276    7592.1220
    8277    7554.6208
    8278    7545.0611
    8279    7588.9662
    8280    7549.2088
    8281    7414.1190
    8282    7346.0506
    8283    7491.3438
    8284    7393.3064
    8285    7537.5068
    8286    7620.1258
    8287    7485.1027
    8288    7458.9932
    8289    7316.0099
    8290    7217.5582
    8291    7272.1368
    8292    7435.5208
    8293    7401.4293
    8294    7515.6617
    8295    7588.6052
    8296    7563.3675
    8297    7434.2400
    8298    7430.8828
    8299    7493.2839
    8300    7319.7788
    8301    7656.3031
    8302    7222.3510
    8303    7511.9373
    8304    7423.6076
    8305    7552.1871
    8306    7314.1902
    8307    7254.5905
    8308    7492.1662
    8309    7369.6324
    8310    7355.7663
    8311    7263.8952
    8312    7498.1937
    8313    7458.0120
    8314    7623.7192
    8315    7506.6026
    8316    7312.7885
    8317    7664.1705
    8318    7632.7161
    8319    7607.2040
    8320    7542.8813
    8321    7533.2342
    8322    7675.4556
    8323    7635.4663
    8324    7497.1276
    8325    7602.8683
    8326    7441.4976
    8327    7266.0606
    8328    7599.3526
    8329    7435.1943
    8330    7438.8383
    8331    7612.2115
    8332    7395.6121
    8333    7527.2706
    8334    7137.6246
    8335    7385.0057
    8336    7260.9181
    8337    7391.1046
    8338    7555.6184
    8339    7344.0243
    8340    7246.2202
    8341    7265.1224
    8342    7475.5468
    8343    7343.1287
    8344    7328.2568
    8345    7538.1394
    8346    7490.8539
    8347    7453.9437
    8348    7644.5638
    8349    7674.6466
    8350    7548.5430
    8351    7771.4620
    8352    7785.7458
    8353    7520.8844
    8354    7521.6529
    8355    7618.7605
    8356    7520.6511
    8357    7603.9000
    8358    7771.8288
    8359    7763.6536
    8360    7453.7530
    8361    7597.6548
    8362    7497.1440
    8363    7706.9931
    8364    7820.4062
    8365    7485.7514
    8366    7811.3717
    8367    7477.4930
    8368    7590.0706
    8369    7665.7186
    8370    7772.9980
    8371    7782.8261
    8372    7806.5848
    8373    7657.6129
    8374    7815.1966
    8375    7543.1516
    8376    7591.7990
    8377    7630.8986
    8378    7450.0220
    8379    7647.4607
    8380    7474.1442
    8381    7643.9744
    8382    7635.1420
    8383    7685.3024
    8384    7578.3677
    8385    7649.3090
    8386    7503.4147
    8387    7604.9323
    8388    7470.3305
    8389    7541.3313
    8390    7661.1147
    8391    7710.1476
    8392    7580.2715
    8393    7559.6153
    8394    7691.2481
    8395    7738.6199
    8396    7792.3956
    8397    7865.7359
    8398    7783.6450
    8399    7772.5363
    8400    7581.1196
    8401    7468.0506
    8402    7704.7541
    8403    7529.2689
    8404    7534.0505
    8405    7675.1968
    8406    7444.8769
    8407    7468.6212
    8408    7526.0407
    8409    7615.5288
    8410    7461.6822
    8411    7584.1272
    8412    7667.7526
    8413    7435.0508
    8414    7635.8499
    8415    7638.1320
    8416    7544.4244
    8417    7527.3415
    8418    7641.8722
    8419    7388.9979
    8420    7433.0353
    8421    7478.8963
    8422    7897.6822
    8423    7710.4652
    8424    7612.0637
    8425    7506.2117
    8426    7744.1041
    8427    7733.9508
    8428    7998.3385
    8429    7755.5909
    8430    7610.6160
    8431    7848.1172
    8432    7874.4890
    8433    7599.0063
    8434    7658.7192
    8435    7735.7999
    8436    7509.8333
    8437    7680.3745
    8438    7510.4728
    8439    7572.1020
    8440    7568.9341
    8441    7629.6609
    8442    7727.9996
    8443    7627.0523
    8444    7646.4192
    8445    7424.0226
    8446    7687.6143
    8447    7716.6001
    8448    7632.7984
    8449    7404.5297
    8450    7571.5068
    8451    7648.7334
    8452    7674.8895
    8453    7380.2221
    8454    7380.3638
    8455    7465.9685
    8456    7433.8316
    8457    7359.2206
    8458    7415.5721
    8459    7585.9264
    8460    7575.5893
    8461    7866.8161
    8462    7594.7224
    8463    7649.0092
    8464    7600.0632
    8465    7663.6093
    8466    7609.6211
    8467    7284.3810
    8468    7388.3867
    8469    7489.9379
    8470    7471.7804
    8471    7525.3679
    8472    7450.1209
    8473    7406.7741
    8474    7509.9172
    8475    7430.6210
    8476    7437.3930
    8477    7601.3032
    8478    7617.1815
    8479    7401.0062
    8480    7027.4378
    8481    7212.4655
    8482    7212.9873
    8483    7275.3252
    8484    7308.7318
    8485    7060.0038
    8486    7340.5857
    8487    7239.3877
    8488    7120.7009
    8489    7154.9385
    8490    7147.4452
    8491    7526.4424
    8492    7265.1472
    8493    7315.3257
    8494    7548.1091
    8495    7305.3372
    8496    7413.7500
    8497    7425.6336
    8498    7517.1043
    8499    7563.5789
    8500    7628.7002
    8501    7520.5707
    8502    7537.1094
    8503    7527.4595
    8504    7693.2192
    8505    7542.5636
    8506    7558.3514
    8507    7643.6116
    8508    7694.1691
    8509    7467.8513
    8510    7362.6230
    8511    7900.3373
    8512    7449.9664
    8513    7735.3907
    8514    7619.8547
    8515    7482.4121
    8516    7519.4126
    8517    7416.0998
    8518    7398.9213
    8519    7493.2784
    8520    7686.7887
    8521    7599.6472
    8522    7612.1911
    8523    7540.2693
    8524    7395.0739
    8525    7667.1743
    8526    7574.3676
    8527    7639.7469
    8528    7673.0221
    8529    7569.8198
    8530    7664.9314
    8531    7469.4016
    8532    7316.3979
    8533    7494.4595
    8534    7410.5416
    8535    7673.3352
    8536    7529.2533
    8537    7442.2694
    8538    7461.6352
    8539    7684.1531
    8540    7366.1850
    8541    7520.7208
    8542    7267.2857
    8543    7376.0827
    8544    7241.4318
    8545    7481.6119
    8546    7521.8655
    8547    7617.6586
    8548    7213.6274
    8549    7556.0590
    8550    7259.6909
    8551    7414.5505
    8552    7512.9019
    8553    7697.9925
    8554    7581.2373
    8555    7650.2898
    8556    7791.7242
    8557    7598.4113
    8558    7724.0711
    8559    7574.6849
    8560    7840.0206
    8561    7700.8887
    8562    7615.3497
    8563    7650.6047
    8564    7442.6406
    8565    7714.4229
    8566    7600.6468
    8567    7423.3637
    8568    7414.1050
    8569    7384.3230
    8570    7499.0500
    8571    7562.0368
    8572    7634.3473
    8573    7672.8625
    8574    7771.2078
    8575    7557.4241
    8576    7571.9670
    8577    7724.9434
    8578    7724.2505
    8579    7706.1121
    8580    7788.3045
    8581    7771.1319
    8582    7382.5717
    8583    7609.9116
    8584    7578.7009
    8585    7740.0023
    8586    7821.6494
    8587    7488.9506
    8588    7573.0079
    8589    7302.7295
    8590    7521.8340
    8591    7641.9760
    8592    7732.2685
    8593    7515.4956
    8594    7656.6504
    8595    7478.0781
    8596    7610.6226
    8597    7768.5240
    8598    7621.9818
    8599    7814.6865
    8600    7798.6270
    8601    7538.2398
    8602    7537.3301
    8603    7633.8064
    8604    7553.6986
    8605    7656.1747
    8606    7526.7164
    8607    7582.2627
    8608    7745.0431
    8609    7648.9875
    8610    7851.2745
    8611    7982.7632
    8612    7658.9750
    8613    7562.3488
    8614    7753.7316
    8615    7556.1587
    8616    7607.5832
    8617    7552.6284
    8618    7519.4189
    8619    7415.3855
    8620    7528.6311
    8621    7635.1789
    8622    7461.9535
    8623    7865.2861
    8624    7770.1021
    8625    7493.1343
    8626    7695.1117
    8627    7569.6704
    8628    7836.4140
    8629    7643.8033
    8630    7861.1582
    8631    7741.4604
    8632    7873.9461
    8633    7744.3988
    8634    7790.3986
    8635    7591.2886
    8636    7792.4132
    8637    7579.2347
    8638    7783.9917
    8639    7476.0860
    8640    7662.7270
    8641    7539.8467
    8642    7828.1572
    8643    7809.7671
    8644    7759.2703
    8645    7708.6163
    8646    7721.4759
    8647    7868.4921
    8648    7582.7090
    8649    7733.1021
    8650    7578.7003
    8651    7555.9492
    8652    7927.3928
    8653    7580.8214
    8654    7696.4300
    8655    7732.7777
    8656    7618.1694
    8657    7768.8658
    8658    7719.8333
    8659    7589.7964
    8660    7527.3429
    8661    7496.2204
    8662    7654.8454
    8663    7648.1176
    8664    7603.7685
    8665    7567.3763
    8666    7665.6772
    8667    7610.2659
    8668    7557.2862
    8669    7589.7402
    8670    7548.1169
    8671    7698.7570
    8672    7782.0518
    8673    7524.6894
    8674    7613.6086
    8675    7553.4981
    8676    7586.1797
    8677    7639.8093
    8678    7950.6476
    8679    8048.3017
    8680    7885.3151
    8681    7704.2279
    8682    7656.2368
    8683    7702.6314
    8684    7792.1330
    8685    7802.9819
    8686    7619.9802
    8687    7909.1170
    8688    7629.8468
    8689    7803.7675
    8690    7937.0481
    8691    7940.1846
    8692    8239.7275
    8693    7910.1997
    8694    7700.4225
    8695    8111.6654
    8696    7947.9791
    8697    8074.6415
    8698    7988.9216
    8699    7935.7309
    8700    7963.6501
    8701    7886.4681
    8702    7877.6558
    8703    7940.8744
    8704    8105.3453
    8705    7885.3468
    8706    7956.2943
    8707    7813.6058
    8708    8122.4381
    8709    7833.4811
    8710    7953.9400
    8711    7901.5254
    8712    7934.0338
    8713    7843.4284
    8714    7632.4058
    8715    7640.6876
    8716    7871.1063
    8717    7903.2369
    8718    7817.8651
    8719    7853.1415
    8720    8054.7240
    8721    7988.8157
    8722    7815.7945
    8723    7729.0629
    8724    7832.9966
    8725    7939.3142
    8726    7854.7908
    8727    7807.7393
    8728    8016.7441
    8729    7965.5276
    8730    8085.1327
    8731    7946.8524
    8732    7861.9960
    8733    7797.4075
    8734    7967.2225
    8735    7649.6022
    8736    7662.3414
    8737    7514.8344
    8738    7717.2902
    8739    7597.5668
    8740    7913.0855
    8741    7730.2737
    8742    7420.5199
    8743    7583.5576
    8744    7626.6568
    8745    7594.1243
    8746    7572.1993
    8747    7387.6571
    8748    7608.6868
    8749    7543.3473
    8750    7716.8544
    8751    7565.5870
    8752    7803.4567
    8753    7766.3223
    8754    7818.5433
    8755    7415.0675
    8756    7603.0175
    8757    7644.6490
    8758    7722.6450
    8759    7549.6910
    8760    7488.4236
    8761    7528.0812
    8762    7406.9835
    8763    7451.7684
    8764    7589.8081
    8765    7603.2768
    8766    7393.5748
    8767    7520.6647
    8768    7597.0430
    8769    7701.7032
    8770    7774.6747
    8771    7594.7151
    8772    7594.1409
    8773    7811.1874
    8774    7539.4540
    8775    7544.0265
    8776    7726.6040
    8777    7498.1523
    8778    7542.9336
    8779    7469.7586
    8780    7463.3729
    8781    7535.5364
    8782    7784.6836
    8783    7527.4145
    8784    7725.2966
    8785    7597.2577
    8786    7839.6297
    8787    7735.5528
    8788    7379.9619
    8789    7454.6623
    8790    7399.0619
    8791    7388.9860
    8792    7610.9084
    8793    7275.3514
    8794    7525.8775
    8795    7441.4165
    8796    7580.5202
    8797    7525.3917
    8798    7439.7922
    8799    7683.4241
    8800    7782.6212
    8801    7605.0705
    8802    7750.4692
    8803    7604.0963
    8804    7672.8062
    8805    7609.4335
    8806    7583.2997
    8807    7736.1891
    8808    7496.8188
    8809    7588.7940
    8810    7492.6940
    8811    7799.9071
    8812    7778.3752
    8813    7575.3331
    8814    7621.7870
    8815    7596.1487
    8816    7651.0786
    8817    7858.5231
    8818    7711.6228
    8819    7506.9604
    8820    7718.1137
    8821    7685.5087
    8822    7768.5134
    8823    7652.9366
    8824    7542.7504
    8825    7531.5687
    8826    7521.4630
    8827    7378.5644
    8828    7548.3805
    8829    7591.8847
    8830    7413.9840
    8831    7531.0279
    8832    7548.4276
    8833    7664.6322
    8834    7775.3838
    8835    7806.6100
    8836    7592.5849
    8837    7623.2932
    8838    7611.9203
    8839    7604.5800
    8840    7576.0108
    8841    7850.7140
    8842    7883.7594
    8843    7666.9471
    8844    7660.3155
    8845    7672.9754
    8846    7788.8349
    8847    7669.4063
    8848    7671.6728
    8849    8018.0332
    8850    7887.5266
    8851    7803.6563
    8852    7913.6612
    8853    7604.9868
    8854    7533.1779
    8855    7629.6853
    8856    7708.2538
    8857    7693.0331
    8858    7563.9533
    8859    7667.7712
    8860    7725.9478
    8861    7731.6501
    8862    7711.1427
    8863    7763.4177
    8864    7681.0292
    8865    7575.6539
    8866    7744.4387
    8867    7836.5986
    8868    7822.9924
    8869    7812.4160
    8870    7601.3191
    8871    7883.0594
    8872    7685.6441
    8873    7545.7297
    8874    7612.7108
    8875    7534.2895
    8876    7778.4669
    8877    7643.9967
    8878    7975.2760
    8879    7576.0335
    8880    7628.3620
    8881    7559.0307
    8882    7664.5098
    8883    7545.2550
    8884    7625.1602
    8885    7553.6260
    8886    7742.1734
    8887    7620.8123
    8888    7588.0681
    8889    7678.1376
    8890    7752.8877
    8891    7622.4567
    8892    7722.6631
    8893    7909.0131
    8894    7821.6437
    8895    7811.0637
    8896    7645.8846
    8897    7582.2038
    8898    7610.2735
    8899    7372.2671
    8900    7603.6250
    8901    7584.7844
    8902    7546.5449
    8903    7698.1119
    8904    7899.9599
    8905    7640.2777
    8906    7494.4701
    8907    7510.7735
    8908    7678.7222
    8909    7733.7718
    8910    7739.6818
    8911    7558.2380
    8912    7803.0423
    8913    7578.1804
    8914    7614.7829
    8915    7891.3084
    8916    7713.5685
    8917    7658.0913
    8918    7552.7496
    8919    7525.7306
    8920    7640.8898
    8921    7744.8205
    8922    7645.4647
    8923    7637.9378
    8924    7626.6575
    8925    7592.6887
    8926    7605.9525
    8927    7596.4852
    8928    7482.5053
    8929    7542.4989
    8930    7702.0621
    8931    7617.8415
    8932    7517.6874
    8933    7593.5152
    8934    7679.1161
    8935    7824.9810
    8936    7752.3729
    8937    7705.6149
    8938    7926.8749
    8939    7720.5518
    8940    7635.6575
    8941    7733.6454
    8942    7796.7777
    8943    7492.6957
    8944    7657.8501
    8945    7415.7246
    8946    7537.2814
    8947    7640.4735
    8948    7689.0178
    8949    7822.3749
    8950    7685.4483
    8951    7563.5894
    8952    7623.4821
    8953    7739.1414
    8954    7708.5861
    8955    7609.4060
    8956    7659.6892
    8957    7672.1285
    8958    7953.6061
    8959    7734.3504
    8960    7782.0737
    8961    7635.7384
    8962    7862.4739
    8963    7337.0327
    8964    7835.0081
    8965    7660.4296
    8966    7597.3251
    8967    7649.5206
    8968    7764.9678
    8969    7711.6912
    8970    7793.8012
    8971    7667.4621
    8972    7779.6835
    8973    7590.8717
    8974    7507.4014
    8975    7626.8315
    8976    7889.5557
    8977    7636.7962
    8978    7702.6819
    8979    7616.0538
    8980    7583.4568
    8981    7767.9559
    8982    7752.9448
    8983    7625.8736
    8984    7660.1615
    8985    7546.5644
    8986    7632.9973
    8987    7682.4040
    8988    7597.0859
    8989    7605.8104
    8990    7858.9438
    8991    7391.3914
    8992    7455.2533
    8993    7486.5601
    8994    7470.6660
    8995    7534.3147
    8996    7485.7950
    8997    7674.1668
    8998    7620.7316
    8999    7608.8199
    9000    7780.9125
    9001    7677.2349
    9002    7513.7477
    9003    7687.0928
    9004    7879.0952
    9005    7877.7838
    9006    7696.2231
    9007    7525.6952
    9008    7736.1830
    9009    7804.9611
    9010    7794.6231
    9011    7772.3500
    9012    7969.9077
    9013    7626.4243
    9014    7614.4708
    9015    7591.6371
    9016    7706.2240
    9017    7766.3070
    9018    7639.9356
    9019    7536.8877
    9020    7591.6472
    9021    7778.2419
    9022    7858.5883
    9023    7628.3338
    9024    7560.4203
    9025    7817.8192
    9026    7897.8015
    9027    7888.0082
    9028    7777.0300
    9029    7721.6918
    9030    7710.7462
    9031    7867.3641
    9032    7879.6878
    9033    8083.6038
    9034    7738.0186
    9035    7962.7637
    9036    7945.9321
    9037    7684.6110
    9038    7830.3074
    9039    7728.0357
    9040    7702.8855
    9041    7701.2965
    9042    7636.6694
    9043    7652.5642
    9044    7619.0546
    9045    7757.9072
    9046    7801.3515
    9047    7585.6377
    9048    7717.7894
    9049    7584.8693
    9050    7704.5011
    9051    7728.2994
    9052    7675.9768
    9053    7819.3119
    9054    7581.1093
    9055    7682.9670
    9056    7531.5193
    9057    7609.1452
    9058    7518.0912
    9059    7526.2080
    9060    7612.1754
    9061    7531.0225
    9062    7445.3351
    9063    7577.1373
    9064    7665.9776
    9065    7658.7995
    9066    7710.8592
    9067    7511.3029
    9068    7544.1722
    9069    7753.1519
    9070    7721.7626
    9071    7499.9916
    9072    7581.6631
    9073    7499.3966
    9074    7555.3244
    9075    7327.0383
    9076    7313.9196
    9077    7464.9562
    9078    7656.4515
    9079    7417.4094
    9080    7479.4401
    9081    7752.3577
    9082    7787.2513
    9083    7487.7255
    9084    7690.6904
    9085    7892.2419
    9086    7507.0304
    9087    7821.3879
    9088    7767.9362
    9089    7536.4154
    9090    7418.3332
    9091    7905.5917
    9092    7788.9928
    9093    7614.1795
    9094    7681.3428
    9095    7935.7870
    9096    7740.7786
    9097    7820.9775
    9098    7727.1138
    9099    7590.1048
    9100    7557.3976
    9101    7706.3845
    9102    7621.6173
    9103    7724.0665
    9104    7660.9370
    9105    7732.6234
    9106    7855.3030
    9107    7892.5359
    9108    7480.3821
    9109    7785.5393
    9110    7699.9343
    9111    7470.9223
    9112    7830.5650
    9113    7847.4269
    9114    7579.7674
    9115    7631.1527
    9116    7606.4596
    9117    7754.2185
    9118    7717.7911
    9119    7494.3553
    9120    7786.4849
    9121    7703.7127
    9122    7726.8333
    9123    7799.0092
    9124    7770.6803
    9125    7868.5434
    9126    7621.9606
    9127    7579.5048
    9128    7699.5787
    9129    7508.6023
    9130    7579.4441
    9131    7726.2291
    9132    7656.5983
    9133    7628.7391
    9134    7779.8073
    9135    7778.6625
    9136    7719.5942
    9137    7809.7144
    9138    7799.4422
    9139    7799.9210
    9140    7859.4730
    9141    7772.2758
    9142    7695.9362
    9143    7458.7334
    9144    7677.0942
    9145    7529.1203
    9146    7589.2531
    9147    7529.3123
    9148    7337.8143
    9149    7872.8911
    9150    7647.1371
    9151    7789.4247
    9152    7847.2739
    9153    7729.1219
    9154    7524.5006
    9155    7827.1574
    9156    7497.1398
    9157    7604.4036
    9158    7764.4291
    9159    7597.9491
    9160    7728.0216
    9161    7647.3721
    9162    7718.7288
    9163    7589.5944
    9164    7764.8797
    9165    7695.0117
    9166    7790.0946
    9167    7786.2461
    9168    7590.3819
    9169    7696.6154
    9170    7853.4357
    9171    7703.8166
    9172    7445.0576
    9173    7648.1399
    9174    7598.1249
    9175    7595.0457
    9176    7561.6132
    9177    7695.0153
    9178    7622.7419
    9179    7819.1329
    9180    7802.8623
    9181    7664.7826
    9182    7647.9898
    9183    7859.9652
    9184    7601.8055
    9185    7587.3439
    9186    7895.9876
    9187    7934.0050
    9188    7512.8237
    9189    7879.8904
    9190    7659.6582
    9191    7669.7592
    9192    7871.5268
    9193    7727.7309
    9194    7519.8861
    9195    7753.1564
    9196    7555.2436
    9197    7663.9150
    9198    7406.8329
    9199    7638.8643
    9200    7726.2188
    9201    7640.9857
    9202    7684.6570
    9203    7690.7191
    9204    7407.4382
    9205    7619.8169
    9206    7611.0027
    9207    7544.0429
    9208    7573.1539
    9209    7403.2040
    9210    7705.5008
    9211    7593.6906
    9212    7626.3751
    9213    7636.1060
    9214    7711.2021
    9215    7483.8237
    9216    7695.0509
    9217    7380.0901
    9218    7639.6833
    9219    7812.0258
    9220    7832.5815
    9221    7816.8936
    9222    7894.1956
    9223    7714.7293
    9224    7989.5779
    9225    7736.5290
    9226    7845.7471
    9227    7923.6927
    9228    8041.5683
    9229    7986.3269
    9230    7732.8113
    9231    7815.6086
    9232    7586.0446
    9233    7991.1917
    9234    7958.4825
    9235    7975.8022
    9236    7805.8486
    9237    7768.6784
    9238    7741.5865
    9239    8090.9238
    9240    7981.8458
    9241    7885.2327
    9242    8029.5298
    9243    7829.9827
    9244    7931.3089
    9245    7884.9139
    9246    7948.4632
    9247    7816.5165
    9248    7859.1720
    9249    7601.7141
    9250    8096.1980
    9251    7970.9333
    9252    7868.3778
    9253    7985.3127
    9254    7771.7666
    9255    7858.3880
    9256    8004.4367
    9257    7770.5540
    9258    7750.8551
    9259    7649.6622
    9260    7821.4431
    9261    8045.0500
    9262    7762.3425
    9263    7736.2785
    9264    7636.5797
    9265    8144.3026
    9266    8019.7313
    9267    8037.7997
    9268    7574.7950
    9269    7926.3323
    9270    7827.9028
    9271    8112.2923
    9272    7843.9472
    9273    8010.2518
    9274    7806.3863
    9275    7931.3299
    9276    7751.4779
    9277    7850.5063
    9278    7851.5178
    9279    7854.4168
    9280    7931.7252
    9281    7816.8030
    9282    7929.8367
    9283    7773.1722
    9284    7811.3258
    9285    7956.0255
    9286    7734.5365
    9287    8014.5045
    9288    7966.9374
    9289    7897.3487
    9290    7978.1354
    9291    7869.7233
    9292    8071.2306
    9293    7991.0196
    9294    8107.3432
    9295    7955.8951
    9296    8053.5966
    9297    7967.7866
    9298    7723.9696
    9299    8027.2119
    9300    7763.6264
    9301    7746.8704
    9302    7798.9468
    9303    7862.9942
    9304    7833.9507
    9305    7826.2642
    9306    7812.7474
    9307    7766.8489
    9308    7604.1898
    9309    7739.7225
    9310    7926.7608
    9311    7837.1083
    9312    7818.5945
    9313    7888.6850
    9314    7659.8263
    9315    7881.0287
    9316    7780.9082
    9317    7567.3893
    9318    7855.0015
    9319    7759.4635
    9320    7573.2715
    9321    7499.7432
    9322    7906.5824
    9323    7697.7320
    9324    7532.6870
    9325    7586.3013
    9326    7617.0497
    9327    7951.5697
    9328    7643.9925
    9329    8036.3242
    9330    7817.6893
    9331    7963.8700
    9332    7989.5608
    9333    7969.6445
    9334    8010.0435
    9335    8008.3934
    9336    8149.1425
    9337    7881.6323
    9338    7746.2463
    9339    7740.5468
    9340    7707.3972
    9341    7923.8928
    9342    7817.4076
    9343    7710.8952
    9344    7685.9790
    9345    7552.4628
    9346    7502.1005
    9347    7642.6710
    9348    7856.4488
    9349    7628.0176
    9350    7548.7490
    9351    7573.7302
    9352    7754.5145
    9353    7790.4999
    9354    7706.4806
    9355    7859.6975
    9356    7732.8461
    9357    7855.9481
    9358    7701.3633
    9359    7610.8222
    9360    7615.7201
    9361    7481.0582
    9362    7597.4524
    9363    7544.8923
    9364    7518.7598
    9365    7539.7350
    9366    7474.2281
    9367    7668.6315
    9368    7596.1832
    9369    7519.9597
    9370    7584.0449
    9371    7553.5852
    9372    7658.6730
    9373    7975.3801
    9374    7548.5209
    9375    7769.6542
    9376    7518.3708
    9377    7579.9115
    9378    7588.4531
    9379    7589.2747
    9380    7606.6204
    9381    7632.1334
    9382    7612.1851
    9383    7506.3571
    9384    7615.1824
    9385    7870.6703
    9386    7558.1164
    9387    7632.1851
    9388    7837.9299
    9389    7570.2950
    9390    7835.9207
    9391    7895.4108
    9392    7709.1504
    9393    7705.2154
    9394    7921.5036
    9395    7695.9704
    9396    7703.5738
    9397    7701.6288
    9398    7566.6367
    9399    7733.9350
    9400    7594.8060
    9401    7776.2933
    9402    7480.8551
    9403    7610.1984
    9404    7697.5417
    9405    7802.3381
    9406    7715.1376
    9407    7671.2006
    9408    7638.2146
    9409    7705.7782
    9410    7894.2942
    9411    7536.2552
    9412    7657.9356
    9413    7498.9712
    9414    7639.1910
    9415    7701.2931
    9416    7738.3322
    9417    7822.8442
    9418    7659.9494
    9419    7768.1056
    9420    7771.2111
    9421    7607.8376
    9422    7747.3510
    9423    7383.7492
    9424    7838.5547
    9425    7758.4192
    9426    7731.5483
    9427    7598.8698
    9428    7835.5889
    9429    7670.1091
    9430    7735.2062
    9431    7687.9666
    9432    7527.5859
    9433    7633.6015
    9434    7515.2081
    9435    7627.4574
    9436    7374.5952
    9437    7686.1977
    9438    7480.0448
    9439    7604.0500
    9440    7814.5892
    9441    7532.2020
    9442    7570.6879
    9443    7399.1885
    9444    7577.8358
    9445    7609.4029
    9446    7684.4604
    9447    7812.0671
    9448    7561.1781
    9449    7795.4729
    9450    7603.5999
    9451    7766.3379
    9452    7757.6815
    9453    7539.2618
    9454    7707.6873
    9455    7507.2537
    9456    7845.7789
    9457    7548.7759
    9458    7713.4914
    9459    7615.1819
    9460    7733.0210
    9461    7454.7004
    9462    7482.2341
    9463    7585.7599
    9464    7726.7313
    9465    7832.7289
    9466    7909.2948
    9467    7736.0826
    9468    7730.5112
    9469    8055.9629
    9470    7787.7061
    9471    7673.2340
    9472    7925.4118
    9473    7749.6899
    9474    7642.9037
    9475    7946.0040
    9476    7479.9711
    9477    7842.7491
    9478    7741.3094
    9479    7433.4931
    9480    7590.8293
    9481    7828.4426
    9482    7458.8213
    9483    7676.0725
    9484    7579.6829
    9485    7694.3470
    9486    7552.4609
    9487    7536.4714
    9488    7470.5734
    9489    7544.8273
    9490    7690.3499
    9491    7752.0298
    9492    7723.4797
    9493    7532.8359
    9494    7607.3081
    9495    7618.4347
    9496    7567.4045
    9497    7480.3043
    9498    7642.8644
    9499    7641.5803
    9500    7599.6184
    9501    7615.7076
    9502    7602.0527
    9503    7744.9131
    9504    7463.5283
    9505    7554.4512
    9506    7545.6150
    9507    7718.4794
    9508    7671.4112
    9509    7789.9487
    9510    8008.8185
    9511    7585.1263
    9512    7805.2064
    9513    7940.2350
    9514    7504.3756
    9515    7585.9338
    9516    7754.2730
    9517    7698.2374
    9518    7861.6152
    9519    7831.1273
    9520    7700.2131
    9521    7869.6697
    9522    7653.8079
    9523    7629.0399
    9524    7768.3597
    9525    7973.3797
    9526    7894.5376
    9527    7749.7927
    9528    7572.7813
    9529    7710.9516
    9530    7662.6156
    9531    7781.6134
    9532    7734.0037
    9533    7630.0727
    9534    7684.4274
    9535    7605.7593
    9536    7664.5500
    9537    7410.5885
    9538    7724.7767
    9539    7815.8000
    9540    7718.1519
    9541    7950.1832
    9542    7678.9036
    9543    7801.7648
    9544    7941.7760
    9545    7645.1951
    9546    7776.8875
    9547    7474.7291
    9548    7667.4160
    9549    7613.1837
    9550    7591.6704
    9551    7435.1956
    9552    7636.4841
    9553    7627.2446
    9554    7793.4148
    9555    7702.3754
    9556    7484.2743
    9557    7546.5769
    9558    7690.0780
    9559    7619.9151
    9560    7638.0849
    9561    7682.1164
    9562    7719.1271
    9563    7605.8046
    9564    7732.7722
    9565    7518.5011
    9566    7394.2837
    9567    7771.5775
    9568    7550.9799
    9569    7648.3356
    9570    7667.4158
    9571    7828.7517
    9572    7843.6828
    9573    7522.0726
    9574    7546.1426
    9575    7796.7179
    9576    7761.6984
    9577    7675.1764
    9578    7632.2145
    9579    7689.9317
    9580    7598.4677
    9581    7539.5074
    9582    7725.2788
    9583    7672.5868
    9584    7710.6498
    9585    7706.2985
    9586    7627.2071
    9587    7658.0968
    9588    7732.9759
    9589    7653.1295
    9590    7817.6839
    9591    7608.7576
    9592    7626.5132
    9593    7977.0809
    9594    7813.9784
    9595    7899.1851
    9596    7751.8595
    9597    7739.4696
    9598    7610.3424
    9599    7557.8569
    9600    7495.3517
    9601    7452.5825
    9602    7706.3086
    9603    7759.5546
    9604    7585.1124
    9605    7724.3365
    9606    7790.7233
    9607    7765.2828
    9608    7620.2431
    9609    7792.3890
    9610    7671.9645
    9611    7696.8585
    9612    7687.8608
    9613    7568.3926
    9614    7632.9712
    9615    7492.7678
    9616    7671.4222
    9617    7433.3801
    9618    7557.6294
    9619    7624.9578
    9620    7551.6116
    9621    7641.2544
    9622    7836.5996
    9623    7610.4137
    9624    7596.1939
    9625    7588.8173
    9626    7622.6772
    9627    7622.9546
    9628    7961.6730
    9629    7516.4193
    9630    7702.9345
    9631    7608.1210
    9632    7869.7934
    9633    7782.1476
    9634    7699.5037
    9635    7814.9966
    9636    7800.1971
    9637    7696.2339
    9638    7754.2141
    9639    7745.8074
    9640    7536.6512
    9641    7645.4246
    9642    7436.3158
    9643    7693.8045
    9644    7626.2620
    9645    7474.8472
    9646    7574.9835
    9647    7603.8124
    9648    7993.8421
    9649    7545.9718
    9650    7662.9203
    9651    7542.0936
    9652    7740.6464
    9653    7679.6327
    9654    7547.7308
    9655    7794.1670
    9656    7799.2719
    9657    7637.9332
    9658    7691.1120
    9659    7613.6082
    9660    7512.8310
    9661    7757.0079
    9662    7701.3051
    9663    7710.9222
    9664    7745.0883
    9665    8017.9411
    9666    7861.2086
    9667    7720.6716
    9668    7655.0844
    9669    7647.9159
    9670    7793.2464
    9671    7501.9980
    9672    7858.5309
    9673    7655.6132
    9674    7818.6275
    9675    7826.1516
    9676    7620.7422
    9677    7721.8308
    9678    7783.7701
    9679    7726.3957
    9680    7801.4771
    9681    7599.8468
    9682    7638.1267
    9683    7628.6376
    9684    7862.1638
    9685    7493.2064
    9686    7791.0000
    9687    7921.3897
    9688    7759.2843
    9689    7341.6448
    9690    7652.1672
    9691    7705.5825
    9692    7705.6218
    9693    7661.7646
    9694    7536.9293
    9695    7600.8457
    9696    7506.3217
    9697    7767.2242
    9698    7575.7192
    9699    7519.3742
    9700    7647.6219
    9701    7855.6268
    9702    7516.2897
    9703    7603.8134
    9704    7615.0907
    9705    7518.0980
    9706    7725.1074
    9707    7835.8760
    9708    7708.1887
    9709    7844.7029
    9710    7690.5977
    9711    7497.2293
    9712    7678.5244
    9713    7717.7582
    9714    7693.1640
    9715    7724.1615
    9716    7363.1612
    9717    7856.2819
    9718    7589.8078
    9719    7419.4609
    9720    7636.5704
    9721    7569.9907
    9722    7746.9574
    9723    7684.9298
    9724    7623.8694
    9725    7777.9877
    9726    7633.5401
    9727    7581.5415
    9728    7699.7910
    9729    7671.0588
    9730    7483.2569
    9731    7602.8639
    9732    7631.3419
    9733    7635.7162
    9734    7555.3105
    9735    7642.1291
    9736    7495.9492
    9737    7762.5344
    9738    7702.2816
    9739    7695.0024
    9740    7558.8068
    9741    7644.1806
    9742    7671.3405
    9743    7708.0017
    9744    7641.3292
    9745    7637.2519
    9746    7627.1934
    9747    7727.8134
    9748    7598.2977
    9749    7771.5817
    9750    7689.6790
    9751    7480.9443
    9752    7534.4508
    9753    7848.1948
    9754    7699.0718
    9755    7569.1567
    9756    7529.9977
    9757    7726.5186
    9758    7645.2335
    9759    7684.4152
    9760    7642.7706
    9761    7796.2053
    9762    7698.1758
    9763    7607.4615
    9764    7671.7869
    9765    7601.9020
    9766    7854.9272
    9767    7794.8631
    9768    7774.7704
    9769    7808.7008
    9770    8046.1483
    9771    7638.8440
    9772    7746.2223
    9773    7825.6629
    9774    7652.3607
    9775    7668.0214
    9776    7720.4380
    9777    7641.0469
    9778    7829.8883
    9779    7656.9396
    9780    7711.6692
    9781    7702.6140
    9782    7714.7593
    9783    7917.1051
    9784    7586.6216
    9785    7742.0892
    9786    7663.8162
    9787    7669.8069
    9788    7662.0414
    9789    7783.5238
    9790    7483.5681
    9791    7479.6012
    9792    7806.5887
    9793    7605.5673
    9794    7543.0465
    9795    7724.7160
    9796    7559.4844
    9797    7617.2611
    9798    7613.6017
    9799    7498.2834
    9800    7607.6945
    9801    7415.2153
    9802    7600.2379
    9803    7809.7281
    9804    7396.5091
    9805    7441.5886
    9806    7693.3426
    9807    7602.3753
    9808    7774.7728
    9809    7586.0870
    9810    7739.3069
    9811    7568.1386
    9812    7636.7200
    9813    7557.2311
    9814    7524.1146
    9815    7701.0504
    9816    7685.9456
    9817    7765.8804
    9818    7640.4686
    9819    7698.2934
    9820    7559.1207
    9821    7594.5414
    9822    7771.6496
    9823    7563.8186
    9824    7716.9069
    9825    7837.0759
    9826    7650.2577
    9827    7620.2533
    9828    7612.0551
    9829    7522.8213
    9830    7526.8013
    9831    7437.5512
    9832    7580.5836
    9833    7681.1497
    9834    7434.8789
    9835    7410.2872
    9836    7531.2238
    9837    7309.0142
    9838    7667.4549
    9839    7632.8578
    9840    7505.5872
    9841    7512.1371
    9842    7631.6828
    9843    7593.4955
    9844    7753.7860
    9845    7803.4505
    9846    7489.3781
    9847    7674.2840
    9848    7789.1058
    9849    7487.5974
    9850    7718.6263
    9851    7705.7680
    9852    7712.8555
    9853    7844.6955
    9854    7646.2641
    9855    7771.3960
    9856    7469.1099
    9857    7617.8100
    9858    7650.3467
    9859    7794.9829
    9860    7688.0260
    9861    7572.6594
    9862    7759.9877
    9863    7683.0619
    9864    7652.7832
    9865    7546.0719
    9866    7764.2623
    9867    7497.1824
    9868    7559.6830
    9869    7514.4711
    9870    7679.3814
    9871    7675.1983
    9872    7509.6112
    9873    7492.4306
    9874    7595.0190
    9875    7452.1009
    9876    7483.0361
    9877    7543.0463
    9878    7500.5629
    9879    7547.6588
    9880    7413.4637
    9881    7472.9292
    9882    7420.7276
    9883    7552.3103
    9884    7527.1394
    9885    7440.2743
    9886    7418.1645
    9887    7610.0937
    9888    7604.3527
    9889    7541.9716
    9890    7459.7750
    9891    7619.3434
    9892    7579.3328
    9893    7606.1300
    9894    7755.5728
    9895    7653.4109
    9896    7642.6267
    9897    7933.4786
    9898    7789.8663
    9899    7617.8010
    9900    7464.3235
    9901    7655.9402
    9902    7738.2387
    9903    7590.3561
    9904    7630.1802
    9905    7730.3713
    9906    7758.2181
    9907    7566.3505
    9908    7739.1309
    9909    7580.5331
    9910    7639.4985
    9911    7606.4980
    9912    7683.2174
    9913    7616.0637
    9914    7716.8348
    9915    7767.7669
    9916    7638.6984
    9917    7487.3389
    9918    7657.1485
    9919    7755.6459
    9920    7471.6831
    9921    7567.2694
    9922    7530.8903
    9923    7397.8637
    9924    7826.7452
    9925    7574.8280
    9926    7652.7014
    9927    7395.3376
    9928    7368.0780
    9929    7589.6655
    9930    7529.0048
    9931    7352.4507
    9932    7491.6664
    9933    7640.0476
    9934    7491.2570
    9935    7616.0967
    9936    7367.0076
    9937    7410.2223
    9938    7343.0995
    9939    7615.7800
    9940    7635.6761
    9941    7552.5459
    9942    7652.6343
    9943    7734.1372
    9944    7595.9048
    9945    7779.8920
    9946    7480.9766
    9947    7699.4726
    9948    7682.2466
    9949    7700.0397
    9950    7723.8128
    9951    7673.3766
    9952    7611.7453
    9953    7651.5319
    9954    7601.1598
    9955    7499.4225
    9956    7614.5878
    9957    7778.5048
    9958    7590.4669
    9959    7495.8812
    9960    7791.7692
    9961    7532.0423
    9962    7668.4416
    9963    7479.6939
    9964    7606.3480
    9965    7303.0133
    9966    7606.0719
    9967    7569.5541
    9968    7541.5247
    9969    7688.4806
    9970    7657.9910
    9971    7493.7408
    9972    7274.5682
    9973    7672.1642
    9974    7415.6493
    9975    7428.9238
    9976    7676.9434
    9977    7456.3081
    9978    7614.4574
    9979    7525.0492
    9980    7571.9921
    9981    7803.3420
    9982    7458.5779
    9983    7496.3451
    9984    7487.2462
    9985    7511.8621
    9986    7567.4675
    9987    7549.9378
    9988    7492.8070
    9989    7605.7661
    9990    7318.4518
    9991    7609.6282
    9992    7525.2353
    9993    7414.7469
    9994    7440.4921
    9995    7537.5742
    9996    7296.0882
    9997    7855.9018
    9998    7408.9632
    9999    7425.1357
   10000    7445.7849
```
