## Supplementary material for "Point mutations in the FimH lectin domain: predicted folding stability versus conformational dynamics for R60P, Q133K and Y137A": Metadata: Q133K_r1_rmsd_bolsillo.dat

```
# observable: rmsd_bolsillo
# sistema: Q133K  replica: 1
# unidades: time_ns, A
# intervalo_muestreo_ps: 100
# referencia_alineamiento: primer fotograma WT/rep1 (backbone); superposicion sobre CA del nucleo rigido
# nucleo_rigido: 55 CA
# ventana: 0-500 ns crudo; ventana de analisis 100-500 ns se aplica aguas abajo
#columns: time_ns rmsd_bolsillo
0.000 0.8871
0.100 0.8882
0.200 0.7734
0.300 1.0247
0.400 1.2561
0.500 0.9290
0.600 1.1106
0.700 0.7492
0.800 1.0088
0.900 0.8505
1.000 0.8931
1.100 0.9435
1.200 1.1850
1.300 0.7717
1.400 0.9159
1.500 1.0639
1.600 1.0399
1.700 0.7535
1.800 0.8341
1.900 0.9908
2.000 1.1985
2.100 1.1275
2.200 1.9220
2.300 1.8144
2.400 1.7412
2.500 2.3242
2.600 1.9569
2.700 2.4345
2.800 2.3952
2.900 2.4594
3.000 2.4861
3.100 2.7216
3.200 2.6151
3.300 2.5073
3.400 3.1217
3.500 2.9776
3.600 3.6885
3.700 3.7928
3.800 2.7751
3.900 3.5316
4.000 2.6776
4.100 2.9300
4.200 3.1225
4.300 2.5226
4.400 2.4366
4.500 2.4666
4.600 2.7060
4.700 2.6020
4.800 2.6440
4.900 2.8160
5.000 2.9415
5.100 2.9871
5.200 2.6451
5.300 2.9111
5.400 2.5759
5.500 2.4644
5.600 2.5038
5.700 2.4851
5.800 2.6558
5.900 2.3822
6.000 2.6456
6.100 2.6619
6.200 2.4182
6.300 2.4083
6.400 2.5673
6.500 2.5700
6.600 2.4324
6.700 2.9373
6.800 2.6034
6.900 2.3485
7.000 2.5208
7.100 2.4775
7.200 2.7242
7.300 2.6715
7.400 2.5855
7.500 2.8051
7.600 2.7965
7.700 2.6376
7.800 2.7204
7.900 2.7345
8.000 2.6611
8.100 2.4629
8.200 2.7523
8.300 2.6262
8.400 2.7176
8.500 2.5311
8.600 2.5809
8.700 2.7589
8.800 2.6399
8.900 2.8529
9.000 2.2327
9.100 3.0566
9.200 2.6603
9.300 2.9948
9.400 2.4530
9.500 2.9400
9.600 2.8277
9.700 2.8448
9.800 2.3304
9.900 3.2734
10.000 2.7695
10.100 3.0699
10.200 1.7699
10.300 2.9474
10.400 2.7582
10.500 2.4690
10.600 2.6562
10.700 2.6430
10.800 2.7495
10.900 2.1389
11.000 3.1210
11.100 3.3820
11.200 4.2581
11.300 2.9397
11.400 2.4928
11.500 2.0848
11.600 1.9202
11.700 2.1453
11.800 2.4222
11.900 2.5753
12.000 2.2608
12.100 3.1138
12.200 2.5434
12.300 2.3961
12.400 2.5450
12.500 1.7653
12.600 1.9298
12.700 2.1186
12.800 1.7845
12.900 2.0763
13.000 2.3529
13.100 2.0486
13.200 2.3483
13.300 1.8151
13.400 2.4336
13.500 2.5133
13.600 1.8714
13.700 2.0768
13.800 2.1893
13.900 1.6488
14.000 2.1472
14.100 1.8168
14.200 2.1924
14.300 1.6655
14.400 1.7379
14.500 2.1206
14.600 2.1585
14.700 1.4999
14.800 1.6039
14.900 1.8467
15.000 1.6538
15.100 1.7240
15.200 1.7554
15.300 1.4287
15.400 1.8130
15.500 2.0150
15.600 1.5771
15.700 2.0089
15.800 2.4409
15.900 1.6731
16.000 2.2933
16.100 1.8399
16.200 2.5535
16.300 1.7855
16.400 1.8474
16.500 2.2913
16.600 2.6907
16.700 2.1582
16.800 2.0005
16.900 1.9522
17.000 2.3353
17.100 2.6206
17.200 1.8571
17.300 2.4150
17.400 1.8060
17.500 2.1021
17.600 2.3724
17.700 2.1111
17.800 2.5003
17.900 2.1232
18.000 1.9649
18.100 2.3024
18.200 2.6785
18.300 1.9293
18.400 2.4832
18.500 2.4739
18.600 2.2104
18.700 2.0994
18.800 1.9506
18.900 1.6509
19.000 2.6247
19.100 2.0739
19.200 2.0448
19.300 1.7707
19.400 1.7718
19.500 1.9831
19.600 1.6674
19.700 1.8847
19.800 1.7375
19.900 1.8649
20.000 1.8551
20.100 1.5538
20.200 1.5740
20.300 1.6730
20.400 1.9731
20.500 1.8908
20.600 1.8857
20.700 2.0284
20.800 2.0039
20.900 1.9956
21.000 2.0874
21.100 2.1574
21.200 1.9475
21.300 1.9356
21.400 1.7198
21.500 2.2478
21.600 1.7579
21.700 2.0999
21.800 1.7015
21.900 1.3819
22.000 1.7260
22.100 2.1236
22.200 1.9971
22.300 2.1935
22.400 1.9524
22.500 2.1413
22.600 1.7091
22.700 1.8595
22.800 2.2490
22.900 2.2728
23.000 2.0671
23.100 1.8625
23.200 1.6612
23.300 1.6214
23.400 2.3193
23.500 2.0478
23.600 1.5426
23.700 2.1737
23.800 1.4666
23.900 1.6053
24.000 2.0555
24.100 1.8502
24.200 1.3261
24.300 1.4138
24.400 1.3740
24.500 1.5389
24.600 1.4274
24.700 1.5537
24.800 1.4952
24.900 2.0022
25.000 1.6037
25.100 1.5551
25.200 1.4330
25.300 1.6969
25.400 1.3885
25.500 1.8114
25.600 1.9374
25.700 1.4874
25.800 2.3023
25.900 2.0304
26.000 2.1575
26.100 2.4005
26.200 1.7666
26.300 1.5339
26.400 1.5175
26.500 1.4737
26.600 2.0633
26.700 1.5265
26.800 1.6273
26.900 2.0500
27.000 2.4111
27.100 1.9528
27.200 2.0460
27.300 1.7374
27.400 1.8540
27.500 1.6709
27.600 2.2225
27.700 2.7756
27.800 1.9770
27.900 2.1144
28.000 1.7150
28.100 1.6396
28.200 2.1711
28.300 2.1004
28.400 1.7781
28.500 1.9875
28.600 1.5711
28.700 1.6022
28.800 1.6607
28.900 2.3296
29.000 2.0830
29.100 1.9582
29.200 2.2393
29.300 2.0745
29.400 1.9450
29.500 1.6901
29.600 1.8527
29.700 2.3487
29.800 2.0151
29.900 1.9394
30.000 2.0110
30.100 1.3814
30.200 1.2216
30.300 1.4695
30.400 1.4630
30.500 1.8627
30.600 1.6301
30.700 1.4850
30.800 1.0705
30.900 0.9628
31.000 1.0830
31.100 1.0121
31.200 1.4498
31.300 1.5230
31.400 1.4558
31.500 1.4038
31.600 1.5166
31.700 1.0894
31.800 1.3483
31.900 1.5986
32.000 1.7542
32.100 1.4846
32.200 1.9049
32.300 1.0500
32.400 1.8087
32.500 1.4585
32.600 1.1704
32.700 1.4392
32.800 1.5921
32.900 2.2445
33.000 2.2658
33.100 1.8863
33.200 1.6004
33.300 1.8407
33.400 1.9463
33.500 1.2175
33.600 1.5438
33.700 1.6648
33.800 1.2782
33.900 1.2540
34.000 1.7368
34.100 1.5790
34.200 1.4542
34.300 1.7066
34.400 1.7565
34.500 1.8216
34.600 3.0062
34.700 1.4255
34.800 2.1595
34.900 1.7564
35.000 2.0024
35.100 2.2784
35.200 2.0409
35.300 2.4481
35.400 2.2088
35.500 2.6696
35.600 2.3563
35.700 2.1203
35.800 2.0166
35.900 1.6291
36.000 2.1694
36.100 1.7806
36.200 1.3810
36.300 1.9053
36.400 1.5312
36.500 2.1330
36.600 1.9195
36.700 1.9843
36.800 1.6150
36.900 2.1343
37.000 1.6506
37.100 2.2928
37.200 1.5509
37.300 1.9821
37.400 1.8365
37.500 2.0345
37.600 2.1327
37.700 1.9010
37.800 1.5415
37.900 2.0250
38.000 1.3698
38.100 1.2553
38.200 1.6280
38.300 2.1642
38.400 1.9594
38.500 2.1706
38.600 2.0115
38.700 2.1365
38.800 1.7068
38.900 1.9505
39.000 1.5112
39.100 1.7435
39.200 1.4458
39.300 1.5271
39.400 1.7552
39.500 1.7945
39.600 2.2958
39.700 2.2976
39.800 2.7508
39.900 1.5205
40.000 1.7744
40.100 2.4809
40.200 2.4168
40.300 2.1308
40.400 1.7558
40.500 1.6759
40.600 1.7630
40.700 2.1286
40.800 2.4484
40.900 2.0094
41.000 1.7825
41.100 1.9838
41.200 2.0098
41.300 2.0796
41.400 2.4176
41.500 2.0001
41.600 1.9273
41.700 2.4313
41.800 2.3679
41.900 2.2416
42.000 1.8874
42.100 2.3888
42.200 1.7253
42.300 1.9292
42.400 2.0101
42.500 1.6508
42.600 1.5809
42.700 1.7810
42.800 1.8906
42.900 2.3322
43.000 2.4840
43.100 1.9701
43.200 1.6346
43.300 2.4222
43.400 2.4686
43.500 1.7568
43.600 2.0656
43.700 1.6638
43.800 1.8388
43.900 1.3849
44.000 1.9502
44.100 1.9536
44.200 1.8774
44.300 2.0349
44.400 1.6853
44.500 1.6501
44.600 2.2067
44.700 1.8978
44.800 1.9075
44.900 1.9469
45.000 1.5246
45.100 1.8691
45.200 1.7962
45.300 2.1066
45.400 2.3943
45.500 1.7811
45.600 1.8068
45.700 1.6646
45.800 1.7067
45.900 2.0942
46.000 1.9080
46.100 2.2957
46.200 1.9647
46.300 2.5764
46.400 1.9754
46.500 1.7157
46.600 2.0925
46.700 1.2692
46.800 1.8557
46.900 2.2742
47.000 2.3644
47.100 1.8343
47.200 1.6824
47.300 1.5169
47.400 1.6840
47.500 1.8401
47.600 2.0011
47.700 1.9499
47.800 1.6703
47.900 1.7940
48.000 1.2656
48.100 1.9545
48.200 1.5010
48.300 1.7288
48.400 1.9693
48.500 1.9440
48.600 1.7581
48.700 2.0098
48.800 2.2122
48.900 2.2236
49.000 1.8015
49.100 1.9663
49.200 2.1153
49.300 2.1598
49.400 1.4092
49.500 2.0674
49.600 1.5968
49.700 2.0453
49.800 1.4392
49.900 1.5676
50.000 1.7665
50.100 1.8896
50.200 1.3671
50.300 1.3465
50.400 1.2855
50.500 1.7455
50.600 1.7420
50.700 1.3389
50.800 2.0952
50.900 2.0446
51.000 1.7132
51.100 1.7958
51.200 2.0854
51.300 1.8043
51.400 2.1688
51.500 1.8428
51.600 1.7428
51.700 1.7009
51.800 1.3807
51.900 1.3802
52.000 1.8653
52.100 1.7666
52.200 1.7858
52.300 1.3164
52.400 1.6428
52.500 1.5352
52.600 1.5268
52.700 1.4568
52.800 1.8197
52.900 1.6968
53.000 1.6770
53.100 1.3399
53.200 1.7408
53.300 1.5996
53.400 1.5824
53.500 1.8169
53.600 1.4310
53.700 1.8906
53.800 1.7856
53.900 1.7278
54.000 1.7626
54.100 1.6481
54.200 1.4903
54.300 1.5752
54.400 1.9217
54.500 1.7253
54.600 1.9378
54.700 1.6120
54.800 1.9885
54.900 1.4387
55.000 1.9505
55.100 1.6505
55.200 1.7553
55.300 1.7643
55.400 1.5351
55.500 1.5496
55.600 2.1389
55.700 1.8729
55.800 1.5182
55.900 1.4608
56.000 1.5790
56.100 1.7472
56.200 1.9982
56.300 1.6934
56.400 1.4674
56.500 1.4039
56.600 1.2794
56.700 1.7380
56.800 1.7545
56.900 1.6075
57.000 1.5179
57.100 1.4373
57.200 1.4050
57.300 1.7454
57.400 1.2980
57.500 1.2651
57.600 1.9580
57.700 1.3937
57.800 1.1771
57.900 1.4991
58.000 1.4324
58.100 2.0304
58.200 1.6012
58.300 1.8471
58.400 1.8427
58.500 1.5762
58.600 1.6137
58.700 1.7420
58.800 1.5717
58.900 1.5685
59.000 1.3790
59.100 1.6140
59.200 1.8388
59.300 1.5242
59.400 1.6812
59.500 1.2148
59.600 1.5644
59.700 1.6092
59.800 1.5261
59.900 1.9720
60.000 1.4903
60.100 1.2463
60.200 1.3795
60.300 1.5748
60.400 1.4603
60.500 1.9375
60.600 2.1605
60.700 1.9929
60.800 1.7083
60.900 1.4327
61.000 1.7817
61.100 1.7124
61.200 1.6706
61.300 1.9085
61.400 1.4844
61.500 1.4868
61.600 1.6948
61.700 1.7369
61.800 2.1052
61.900 1.5360
62.000 1.7655
62.100 1.4212
62.200 2.0485
62.300 1.3841
62.400 1.3760
62.500 1.3058
62.600 1.3805
62.700 1.6331
62.800 1.2842
62.900 1.2852
63.000 1.3689
63.100 1.3998
63.200 1.4249
63.300 1.7169
63.400 2.1901
63.500 1.5926
63.600 1.4486
63.700 1.5871
63.800 1.4163
63.900 1.7695
64.000 1.7768
64.100 2.2062
64.200 2.7104
64.300 1.4284
64.400 1.9950
64.500 1.6105
64.600 1.2285
64.700 1.8887
64.800 1.8540
64.900 1.7110
65.000 1.6384
65.100 1.3924
65.200 1.7240
65.300 1.3149
65.400 1.5651
65.500 1.4786
65.600 2.0453
65.700 1.7240
65.800 1.3096
65.900 1.9412
66.000 1.9175
66.100 2.4853
66.200 2.1636
66.300 1.4003
66.400 1.3348
66.500 1.9083
66.600 1.5804
66.700 1.6567
66.800 1.3396
66.900 1.2973
67.000 1.9221
67.100 1.3885
67.200 1.6909
67.300 2.1538
67.400 1.6851
67.500 1.7553
67.600 1.8509
67.700 1.4767
67.800 1.7764
67.900 1.5492
68.000 1.7539
68.100 2.1545
68.200 1.3258
68.300 1.4809
68.400 1.7839
68.500 1.8103
68.600 1.6764
68.700 1.4606
68.800 1.5975
68.900 1.6055
69.000 1.3244
69.100 1.1808
69.200 1.9069
69.300 1.2165
69.400 1.4483
69.500 1.7930
69.600 2.1065
69.700 1.5109
69.800 1.6688
69.900 1.5463
70.000 1.3797
70.100 1.4209
70.200 1.6104
70.300 1.4425
70.400 1.1777
70.500 1.3706
70.600 1.4007
70.700 1.7894
70.800 1.5337
70.900 1.4663
71.000 1.4779
71.100 1.8293
71.200 1.5751
71.300 1.6195
71.400 1.8049
71.500 1.2548
71.600 1.3959
71.700 1.3955
71.800 1.3999
71.900 1.4274
72.000 1.5722
72.100 1.6202
72.200 1.4207
72.300 1.8243
72.400 1.4856
72.500 2.1829
72.600 1.3641
72.700 1.3523
72.800 1.2641
72.900 1.3617
73.000 1.4086
73.100 1.6186
73.200 1.8641
73.300 1.8383
73.400 1.8855
73.500 1.2972
73.600 1.4692
73.700 1.3795
73.800 1.3423
73.900 1.4052
74.000 1.2202
74.100 1.3113
74.200 1.4098
74.300 1.0476
74.400 1.6025
74.500 1.7004
74.600 1.6734
74.700 1.9430
74.800 2.0953
74.900 1.6758
75.000 2.0708
75.100 1.1768
75.200 1.4284
75.300 1.5772
75.400 1.5528
75.500 1.4264
75.600 1.9672
75.700 1.5155
75.800 1.8195
75.900 1.3995
76.000 1.7952
76.100 1.5953
76.200 1.6146
76.300 1.7078
76.400 1.5996
76.500 1.2161
76.600 1.3320
76.700 1.7057
76.800 1.8770
76.900 1.6980
77.000 1.5371
77.100 1.4560
77.200 1.9324
77.300 1.6681
77.400 1.5960
77.500 1.7151
77.600 1.4602
77.700 2.0415
77.800 1.6383
77.900 1.9779
78.000 1.6197
78.100 1.6708
78.200 1.4073
78.300 1.6827
78.400 1.6678
78.500 1.6068
78.600 1.6013
78.700 1.6629
78.800 1.6544
78.900 1.7119
79.000 1.3890
79.100 1.3013
79.200 1.8880
79.300 1.1600
79.400 1.8167
79.500 1.5429
79.600 2.1865
79.700 1.4865
79.800 1.9005
79.900 1.3554
80.000 1.7008
80.100 1.9747
80.200 1.9639
80.300 1.9470
80.400 1.8356
80.500 1.5008
80.600 2.8364
80.700 2.4375
80.800 1.8597
80.900 2.3411
81.000 1.8554
81.100 2.2347
81.200 1.9028
81.300 2.3015
81.400 1.5681
81.500 1.8114
81.600 1.7905
81.700 1.6493
81.800 1.6055
81.900 1.9545
82.000 1.6808
82.100 1.9901
82.200 2.4679
82.300 1.8955
82.400 2.1833
82.500 1.8007
82.600 1.6905
82.700 1.8743
82.800 1.9000
82.900 1.9060
83.000 1.7948
83.100 1.7618
83.200 2.5367
83.300 2.0496
83.400 1.7727
83.500 1.4747
83.600 1.6486
83.700 1.7618
83.800 1.5959
83.900 1.7821
84.000 2.2182
84.100 2.2915
84.200 1.9745
84.300 2.0484
84.400 1.6676
84.500 2.0216
84.600 1.6916
84.700 1.7171
84.800 1.3575
84.900 1.3355
85.000 1.7210
85.100 1.3097
85.200 1.4175
85.300 1.6754
85.400 1.2589
85.500 1.7654
85.600 1.4301
85.700 1.5825
85.800 1.8256
85.900 1.4721
86.000 1.3769
86.100 1.8726
86.200 2.3244
86.300 2.1730
86.400 1.9767
86.500 1.4869
86.600 1.7372
86.700 1.9194
86.800 1.6848
86.900 1.6270
87.000 1.3263
87.100 1.1120
87.200 1.6802
87.300 1.5894
87.400 1.6965
87.500 1.5196
87.600 1.3761
87.700 1.3969
87.800 1.5081
87.900 1.4302
88.000 1.9236
88.100 1.2258
88.200 1.3747
88.300 1.5129
88.400 1.7930
88.500 1.6536
88.600 1.5700
88.700 1.3309
88.800 1.3564
88.900 1.2642
89.000 1.6336
89.100 1.7535
89.200 2.2701
89.300 1.6404
89.400 2.2971
89.500 2.3102
89.600 2.5435
89.700 2.1763
89.800 1.9514
89.900 2.3384
90.000 2.3542
90.100 1.8980
90.200 2.0844
90.300 2.0764
90.400 2.1480
90.500 1.7329
90.600 1.9181
90.700 1.7788
90.800 2.5227
90.900 2.0059
91.000 2.2937
91.100 1.8150
91.200 2.0271
91.300 2.3228
91.400 2.2441
91.500 2.2486
91.600 2.4441
91.700 1.5976
91.800 1.6633
91.900 1.6504
92.000 2.2393
92.100 2.0387
92.200 2.4367
92.300 2.1927
92.400 2.0781
92.500 2.1999
92.600 2.3440
92.700 2.6064
92.800 2.2479
92.900 2.2150
93.000 2.4465
93.100 2.2135
93.200 2.4347
93.300 2.0797
93.400 2.5843
93.500 1.9400
93.600 2.7158
93.700 2.8488
93.800 2.0628
93.900 2.4038
94.000 2.6775
94.100 2.2678
94.200 2.5312
94.300 1.9285
94.400 2.2235
94.500 2.4539
94.600 1.9216
94.700 2.0010
94.800 2.3478
94.900 2.2889
95.000 1.7916
95.100 2.4723
95.200 2.2193
95.300 1.9869
95.400 2.2394
95.500 2.0160
95.600 1.6481
95.700 2.0591
95.800 1.6203
95.900 2.0637
96.000 1.7057
96.100 2.2280
96.200 1.5607
96.300 2.1414
96.400 2.1625
96.500 2.0330
96.600 1.5897
96.700 1.9384
96.800 1.8661
96.900 1.5954
97.000 1.8624
97.100 1.8422
97.200 1.4840
97.300 1.6910
97.400 2.0975
97.500 1.6718
97.600 1.7168
97.700 1.6224
97.800 1.7301
97.900 2.0192
98.000 1.4003
98.100 1.5653
98.200 1.9091
98.300 2.1025
98.400 2.2457
98.500 2.0883
98.600 2.0880
98.700 2.1329
98.800 1.7547
98.900 1.8778
99.000 2.2079
99.100 1.6781
99.200 1.8050
99.300 1.8927
99.400 1.7667
99.500 2.0624
99.600 1.7777
99.700 1.9128
99.800 2.2507
99.900 2.0987
100.000 1.9985
100.100 2.4336
100.200 2.1170
100.300 2.1776
100.400 2.2558
100.500 1.9369
100.600 1.6036
100.700 2.0868
100.800 2.1277
100.900 1.9992
101.000 2.0931
101.100 2.2689
101.200 2.0134
101.300 2.4235
101.400 2.3120
101.500 2.4484
101.600 2.5810
101.700 2.5505
101.800 1.9994
101.900 2.3724
102.000 2.5290
102.100 2.1982
102.200 2.4036
102.300 2.3501
102.400 1.8452
102.500 1.9246
102.600 2.3085
102.700 2.4382
102.800 2.5612
102.900 3.0592
103.000 1.9097
103.100 2.4152
103.200 2.0161
103.300 1.9535
103.400 2.1913
103.500 2.2876
103.600 2.0381
103.700 2.4195
103.800 1.8783
103.900 2.1992
104.000 2.3870
104.100 1.9214
104.200 1.3291
104.300 2.1657
104.400 2.1457
104.500 2.4810
104.600 2.5943
104.700 2.0875
104.800 2.3275
104.900 2.6014
105.000 2.4689
105.100 2.0902
105.200 2.3479
105.300 1.6454
105.400 2.5880
105.500 2.7401
105.600 2.8200
105.700 2.5246
105.800 2.4689
105.900 1.7397
106.000 1.6966
106.100 1.7761
106.200 1.6617
106.300 1.9859
106.400 1.9472
106.500 1.8058
106.600 1.9474
106.700 2.2196
106.800 2.8533
106.900 1.9912
107.000 2.3155
107.100 2.0065
107.200 2.3254
107.300 1.5635
107.400 2.0279
107.500 2.5557
107.600 2.3818
107.700 2.0444
107.800 1.4441
107.900 1.4014
108.000 2.2435
108.100 2.1359
108.200 2.1274
108.300 1.6908
108.400 2.4617
108.500 2.2340
108.600 1.9936
108.700 2.3358
108.800 2.3177
108.900 1.9612
109.000 1.8698
109.100 1.8527
109.200 1.4591
109.300 2.0133
109.400 1.4739
109.500 1.7006
109.600 1.7262
109.700 1.4432
109.800 1.8762
109.900 1.7122
110.000 1.7427
110.100 1.1258
110.200 1.4144
110.300 1.1949
110.400 1.3529
110.500 1.2030
110.600 2.3310
110.700 1.6957
110.800 2.6994
110.900 2.5064
111.000 2.4388
111.100 2.5548
111.200 2.4679
111.300 2.2969
111.400 1.8722
111.500 2.1279
111.600 1.9473
111.700 1.7785
111.800 1.5816
111.900 1.5654
112.000 1.4265
112.100 1.7030
112.200 1.2952
112.300 1.9040
112.400 2.0893
112.500 1.6332
112.600 1.8003
112.700 2.3135
112.800 1.4951
112.900 1.8494
113.000 1.6687
113.100 1.8360
113.200 2.0512
113.300 1.8663
113.400 2.2375
113.500 1.7848
113.600 2.1423
113.700 1.5442
113.800 1.9009
113.900 1.8660
114.000 2.1123
114.100 1.4866
114.200 1.8426
114.300 2.2118
114.400 2.2335
114.500 1.6801
114.600 1.8441
114.700 1.9150
114.800 2.2499
114.900 2.1206
115.000 2.4298
115.100 2.1816
115.200 2.6320
115.300 3.1905
115.400 2.4506
115.500 2.5102
115.600 2.2544
115.700 2.1050
115.800 1.8050
115.900 1.9032
116.000 1.7870
116.100 1.9783
116.200 2.3790
116.300 1.9473
116.400 2.0044
116.500 2.1959
116.600 2.5645
116.700 2.5349
116.800 2.2537
116.900 1.4529
117.000 2.4469
117.100 1.9234
117.200 2.2350
117.300 2.9407
117.400 2.3981
117.500 2.2339
117.600 2.3236
117.700 1.8590
117.800 2.0687
117.900 2.1003
118.000 1.8493
118.100 2.3866
118.200 1.5013
118.300 1.6338
118.400 1.9586
118.500 1.9413
118.600 2.4281
118.700 2.5452
118.800 2.2587
118.900 1.9761
119.000 2.0983
119.100 2.7884
119.200 2.0560
119.300 2.3914
119.400 2.8683
119.500 1.9277
119.600 2.4721
119.700 2.3066
119.800 2.2280
119.900 2.5683
120.000 2.4197
120.100 1.6316
120.200 2.2997
120.300 1.9666
120.400 2.0356
120.500 1.6642
120.600 2.0166
120.700 2.8211
120.800 1.9121
120.900 2.5918
121.000 1.9397
121.100 1.9733
121.200 2.2262
121.300 2.0239
121.400 2.4001
121.500 2.2716
121.600 2.5932
121.700 2.0816
121.800 2.2203
121.900 2.1271
122.000 1.9330
122.100 2.5634
122.200 2.4007
122.300 2.5437
122.400 2.2290
122.500 1.9948
122.600 2.2536
122.700 2.2060
122.800 2.1281
122.900 2.5742
123.000 1.8753
123.100 1.8511
123.200 1.9100
123.300 2.1187
123.400 2.4939
123.500 2.7607
123.600 2.5994
123.700 2.6495
123.800 2.8504
123.900 2.8897
124.000 2.0891
124.100 2.2380
124.200 2.2483
124.300 2.1624
124.400 1.9311
124.500 2.2303
124.600 1.7222
124.700 1.5503
124.800 2.2303
124.900 2.0165
125.000 1.9868
125.100 2.2885
125.200 1.9631
125.300 2.0945
125.400 2.2225
125.500 2.0428
125.600 2.1429
125.700 2.1817
125.800 2.0490
125.900 2.0586
126.000 1.9153
126.100 2.3606
126.200 2.3407
126.300 2.5276
126.400 1.9168
126.500 2.4505
126.600 2.1542
126.700 2.0059
126.800 1.8135
126.900 1.8591
127.000 2.4617
127.100 2.3039
127.200 1.7946
127.300 2.2388
127.400 2.4514
127.500 2.1572
127.600 2.6716
127.700 1.8181
127.800 2.1449
127.900 1.8800
128.000 1.8822
128.100 1.8323
128.200 2.5090
128.300 2.2772
128.400 2.3367
128.500 2.5130
128.600 2.5843
128.700 2.2611
128.800 1.9235
128.900 2.5270
129.000 1.7789
129.100 2.1617
129.200 1.8319
129.300 2.3096
129.400 2.0145
129.500 1.6355
129.600 2.9105
129.700 2.2007
129.800 2.4132
129.900 2.0744
130.000 2.1402
130.100 2.2713
130.200 3.0603
130.300 2.6803
130.400 2.3323
130.500 2.2746
130.600 2.1595
130.700 2.7789
130.800 2.2776
130.900 2.3727
131.000 2.3000
131.100 1.7125
131.200 2.1515
131.300 1.7900
131.400 1.5141
131.500 1.6471
131.600 1.6118
131.700 1.8763
131.800 1.6112
131.900 2.5583
132.000 2.6180
132.100 2.4233
132.200 2.1968
132.300 1.5244
132.400 1.8348
132.500 1.5280
132.600 1.7236
132.700 1.5622
132.800 1.9419
132.900 1.5208
133.000 1.9476
133.100 1.7789
133.200 1.6144
133.300 1.7007
133.400 1.8140
133.500 2.0092
133.600 1.9326
133.700 2.1396
133.800 1.9841
133.900 1.8314
134.000 2.1469
134.100 1.8078
134.200 1.5845
134.300 1.9816
134.400 1.4714
134.500 1.6689
134.600 1.8313
134.700 1.9862
134.800 2.3682
134.900 2.5745
135.000 2.4016
135.100 1.8929
135.200 2.8523
135.300 2.0491
135.400 1.7766
135.500 1.7570
135.600 2.6601
135.700 1.9971
135.800 2.2341
135.900 1.6028
136.000 1.5358
136.100 2.1084
136.200 2.5452
136.300 2.3067
136.400 2.0962
136.500 1.9734
136.600 2.1384
136.700 2.5881
136.800 2.0266
136.900 1.6930
137.000 2.2199
137.100 1.7185
137.200 2.0810
137.300 1.9879
137.400 2.1211
137.500 2.0894
137.600 1.8358
137.700 2.0422
137.800 2.2578
137.900 1.8435
138.000 1.9790
138.100 2.1845
138.200 2.0709
138.300 1.9358
138.400 2.1795
138.500 2.7026
138.600 1.9077
138.700 2.6615
138.800 2.3057
138.900 2.1822
139.000 1.9490
139.100 2.4347
139.200 2.6046
139.300 2.1440
139.400 2.1202
139.500 2.4007
139.600 2.2939
139.700 2.0289
139.800 2.0557
139.900 2.2447
140.000 1.9732
140.100 2.4399
140.200 1.8155
140.300 1.9212
140.400 2.5456
140.500 1.9660
140.600 2.3913
140.700 1.7419
140.800 1.7574
140.900 2.4903
141.000 2.3021
141.100 2.5787
141.200 2.1169
141.300 2.2435
141.400 1.6594
141.500 1.8685
141.600 2.6590
141.700 2.3729
141.800 1.9474
141.900 1.7663
142.000 1.9650
142.100 2.1449
142.200 1.7716
142.300 2.0665
142.400 1.8469
142.500 2.3273
142.600 1.9545
142.700 2.0596
142.800 1.8252
142.900 2.3610
143.000 2.1074
143.100 2.2895
143.200 2.5402
143.300 2.3476
143.400 2.7686
143.500 1.6764
143.600 2.1748
143.700 2.3684
143.800 1.7472
143.900 1.4132
144.000 1.7213
144.100 2.1772
144.200 1.8059
144.300 2.1420
144.400 1.9389
144.500 1.6419
144.600 1.6942
144.700 2.0174
144.800 1.9735
144.900 2.0002
145.000 2.3824
145.100 2.1332
145.200 1.5958
145.300 1.6228
145.400 2.1763
145.500 1.7340
145.600 1.7683
145.700 1.7180
145.800 1.9856
145.900 1.7483
146.000 1.7859
146.100 1.8762
146.200 1.8256
146.300 1.8370
146.400 1.4673
146.500 2.3887
146.600 2.0544
146.700 2.2259
146.800 1.8199
146.900 1.7204
147.000 2.2567
147.100 1.9340
147.200 1.8310
147.300 1.9865
147.400 1.5510
147.500 2.0216
147.600 1.5112
147.700 1.4633
147.800 1.6237
147.900 1.7899
148.000 1.8269
148.100 1.7566
148.200 2.1018
148.300 1.5909
148.400 1.6802
148.500 1.4516
148.600 1.8602
148.700 1.4382
148.800 1.6727
148.900 1.7857
149.000 1.3889
149.100 1.5134
149.200 1.2723
149.300 1.0758
149.400 1.8148
149.500 1.1953
149.600 2.0558
149.700 1.6779
149.800 1.9365
149.900 1.5757
150.000 1.8302
150.100 1.9932
150.200 1.4207
150.300 1.7476
150.400 1.9413
150.500 1.9313
150.600 1.7209
150.700 2.0070
150.800 1.4858
150.900 1.5110
151.000 2.0018
151.100 1.6145
151.200 2.0973
151.300 1.8123
151.400 1.6068
151.500 1.8892
151.600 1.6230
151.700 1.7500
151.800 1.9298
151.900 2.1122
152.000 1.5080
152.100 1.8288
152.200 2.2029
152.300 1.6675
152.400 1.5553
152.500 1.4786
152.600 1.8668
152.700 1.6070
152.800 2.0524
152.900 1.4107
153.000 1.4146
153.100 1.8496
153.200 1.6963
153.300 1.8044
153.400 1.9051
153.500 2.0110
153.600 1.8930
153.700 1.6478
153.800 2.0772
153.900 1.3374
154.000 1.5402
154.100 1.7763
154.200 1.4237
154.300 1.7181
154.400 2.1641
154.500 2.3451
154.600 1.4734
154.700 1.7173
154.800 1.6960
154.900 1.6976
155.000 1.3703
155.100 2.2205
155.200 1.7699
155.300 1.9747
155.400 1.8950
155.500 1.5490
155.600 2.0055
155.700 1.9370
155.800 1.6874
155.900 2.2096
156.000 2.0285
156.100 2.1621
156.200 2.0210
156.300 2.1183
156.400 2.1305
156.500 1.7478
156.600 1.6883
156.700 2.2181
156.800 1.7487
156.900 2.4291
157.000 2.1580
157.100 2.0361
157.200 2.3497
157.300 1.9122
157.400 1.7147
157.500 1.3750
157.600 1.7792
157.700 1.7057
157.800 1.5512
157.900 1.3996
158.000 1.7938
158.100 1.5997
158.200 1.7988
158.300 1.6689
158.400 2.1050
158.500 1.5322
158.600 1.8263
158.700 1.4579
158.800 1.7354
158.900 1.9183
159.000 1.8691
159.100 1.7048
159.200 1.5833
159.300 1.6129
159.400 2.3038
159.500 1.5710
159.600 1.2475
159.700 1.3748
159.800 1.8742
159.900 1.7978
160.000 2.1760
160.100 1.5957
160.200 2.0362
160.300 2.0332
160.400 1.5700
160.500 1.4327
160.600 1.7603
160.700 1.6631
160.800 1.8829
160.900 1.3354
161.000 1.5435
161.100 1.5091
161.200 1.6056
161.300 1.8834
161.400 1.5675
161.500 1.9089
161.600 1.9079
161.700 1.8531
161.800 2.1309
161.900 1.5802
162.000 2.2050
162.100 1.6842
162.200 2.2476
162.300 1.8521
162.400 2.0506
162.500 1.7508
162.600 1.7198
162.700 1.4083
162.800 2.1426
162.900 1.6726
163.000 1.5114
163.100 1.7335
163.200 1.6158
163.300 1.8138
163.400 1.7847
163.500 1.4868
163.600 1.9750
163.700 1.7597
163.800 2.5807
163.900 1.9422
164.000 2.1310
164.100 1.8568
164.200 2.2622
164.300 2.0841
164.400 2.1083
164.500 2.5235
164.600 2.8337
164.700 2.7164
164.800 2.8681
164.900 2.1749
165.000 2.2431
165.100 2.1702
165.200 2.2431
165.300 2.1125
165.400 2.2836
165.500 2.1739
165.600 2.6023
165.700 2.5071
165.800 2.4128
165.900 2.8234
166.000 2.3579
166.100 1.9330
166.200 2.4797
166.300 2.0976
166.400 2.3771
166.500 2.0373
166.600 1.9782
166.700 1.7769
166.800 2.2826
166.900 1.7527
167.000 2.0160
167.100 2.1717
167.200 2.4850
167.300 1.9732
167.400 2.1030
167.500 1.6383
167.600 1.9650
167.700 1.9496
167.800 2.0670
167.900 1.8039
168.000 1.8826
168.100 1.7218
168.200 1.9341
168.300 1.8946
168.400 2.0104
168.500 1.7915
168.600 2.1574
168.700 1.8744
168.800 1.7847
168.900 2.3602
169.000 2.1000
169.100 1.8315
169.200 2.0833
169.300 1.7499
169.400 1.7623
169.500 2.4334
169.600 1.7113
169.700 1.8616
169.800 2.0756
169.900 2.0650
170.000 1.7064
170.100 1.8900
170.200 1.9140
170.300 1.5740
170.400 1.6217
170.500 1.6440
170.600 1.6439
170.700 1.7603
170.800 1.7026
170.900 1.7107
171.000 1.3666
171.100 1.9343
171.200 1.5564
171.300 1.8732
171.400 1.6131
171.500 1.9704
171.600 1.4205
171.700 1.8628
171.800 1.4028
171.900 1.9750
172.000 1.4249
172.100 1.3501
172.200 1.8648
172.300 1.5606
172.400 2.0162
172.500 2.0552
172.600 1.6075
172.700 2.3296
172.800 1.4997
172.900 1.9298
173.000 1.8893
173.100 1.8087
173.200 2.1600
173.300 1.9122
173.400 1.4388
173.500 2.2433
173.600 2.5469
173.700 1.7159
173.800 1.8289
173.900 2.1673
174.000 1.7896
174.100 1.9082
174.200 2.2274
174.300 2.2654
174.400 1.9808
174.500 2.1160
174.600 1.8496
174.700 2.0894
174.800 2.1673
174.900 2.2210
175.000 2.1307
175.100 1.9350
175.200 2.0631
175.300 2.0181
175.400 2.1325
175.500 1.9705
175.600 2.1241
175.700 1.6257
175.800 1.4785
175.900 1.9752
176.000 1.8870
176.100 1.7770
176.200 1.5884
176.300 2.0485
176.400 2.0450
176.500 2.2822
176.600 1.9197
176.700 1.8900
176.800 1.8921
176.900 1.5114
177.000 1.3695
177.100 2.2295
177.200 2.0055
177.300 1.4789
177.400 1.6446
177.500 1.6460
177.600 1.8583
177.700 2.0465
177.800 1.5388
177.900 1.4043
178.000 1.7002
178.100 1.4488
178.200 1.4417
178.300 1.4963
178.400 1.2538
178.500 1.8921
178.600 2.0904
178.700 1.4268
178.800 1.2648
178.900 2.4994
179.000 1.6244
179.100 2.0645
179.200 2.3201
179.300 2.5163
179.400 1.4781
179.500 1.3183
179.600 2.1250
179.700 1.6534
179.800 2.3463
179.900 2.6075
180.000 1.9455
180.100 1.9098
180.200 1.4979
180.300 1.7803
180.400 1.1195
180.500 1.4917
180.600 1.8287
180.700 1.7045
180.800 1.6141
180.900 1.6352
181.000 1.6098
181.100 1.3186
181.200 1.8070
181.300 1.7774
181.400 1.7184
181.500 2.2981
181.600 1.6394
181.700 1.9820
181.800 1.6464
181.900 2.3151
182.000 1.4318
182.100 2.0814
182.200 1.5938
182.300 1.5381
182.400 1.5789
182.500 1.7365
182.600 1.7133
182.700 1.9737
182.800 1.3877
182.900 2.0675
183.000 1.3107
183.100 1.0636
183.200 1.4352
183.300 1.9371
183.400 1.5633
183.500 1.7081
183.600 2.1520
183.700 1.7838
183.800 2.2926
183.900 1.4769
184.000 1.6699
184.100 1.1006
184.200 1.6701
184.300 1.4154
184.400 1.5903
184.500 1.8016
184.600 1.9423
184.700 1.3477
184.800 1.6718
184.900 1.5835
185.000 1.5153
185.100 1.9385
185.200 1.6446
185.300 1.3699
185.400 2.0970
185.500 1.8969
185.600 1.5944
185.700 1.6164
185.800 1.8805
185.900 1.8960
186.000 1.5388
186.100 2.1933
186.200 1.6142
186.300 2.0234
186.400 2.2167
186.500 1.8795
186.600 1.8177
186.700 1.7382
186.800 2.2022
186.900 1.6397
187.000 2.1931
187.100 2.3466
187.200 2.4264
187.300 2.8096
187.400 1.4912
187.500 2.3047
187.600 2.0925
187.700 2.0490
187.800 1.7826
187.900 2.7323
188.000 2.1409
188.100 1.9201
188.200 2.6303
188.300 2.1384
188.400 2.3773
188.500 1.5727
188.600 1.9109
188.700 2.2380
188.800 1.8695
188.900 2.0193
189.000 1.7410
189.100 1.6757
189.200 2.1809
189.300 2.0978
189.400 2.9025
189.500 2.4815
189.600 2.4702
189.700 2.1792
189.800 2.6848
189.900 1.9006
190.000 1.3676
190.100 1.5769
190.200 1.4457
190.300 1.6270
190.400 1.7956
190.500 2.0977
190.600 1.8918
190.700 1.4356
190.800 2.1654
190.900 1.8845
191.000 2.2812
191.100 1.9696
191.200 1.8282
191.300 1.7862
191.400 2.0494
191.500 1.7726
191.600 1.3798
191.700 1.9609
191.800 2.2438
191.900 2.4311
192.000 2.0288
192.100 2.1525
192.200 1.9345
192.300 2.2716
192.400 2.1514
192.500 2.5016
192.600 2.0516
192.700 1.9985
192.800 1.6335
192.900 1.8432
193.000 1.6661
193.100 1.8020
193.200 1.4837
193.300 2.1216
193.400 1.4813
193.500 1.8232
193.600 1.5015
193.700 1.9751
193.800 1.6616
193.900 1.7689
194.000 1.4939
194.100 1.4834
194.200 1.4659
194.300 1.3560
194.400 1.8945
194.500 2.1870
194.600 2.1503
194.700 2.0134
194.800 1.7624
194.900 1.5681
195.000 1.7769
195.100 1.8657
195.200 1.9252
195.300 1.6971
195.400 1.9986
195.500 1.8388
195.600 1.7404
195.700 1.7143
195.800 2.2153
195.900 1.6860
196.000 2.0165
196.100 2.0044
196.200 1.9494
196.300 1.8027
196.400 2.1439
196.500 1.7216
196.600 1.4096
196.700 2.0524
196.800 1.6143
196.900 1.7101
197.000 1.7943
197.100 1.7710
197.200 1.9105
197.300 1.9859
197.400 1.5742
197.500 1.7422
197.600 1.3214
197.700 1.8181
197.800 1.6395
197.900 1.6455
198.000 1.8349
198.100 1.3569
198.200 1.5527
198.300 1.6998
198.400 1.8184
198.500 1.6263
198.600 2.1491
198.700 2.3391
198.800 2.2251
198.900 1.6891
199.000 1.7278
199.100 2.0834
199.200 1.3739
199.300 1.5020
199.400 1.4310
199.500 1.6377
199.600 2.2876
199.700 1.6898
199.800 1.8084
199.900 2.0043
200.000 1.6368
200.100 1.8674
200.200 1.8883
200.300 2.0488
200.400 1.6835
200.500 1.9208
200.600 2.4137
200.700 1.6583
200.800 2.3512
200.900 1.6124
201.000 1.7161
201.100 2.1254
201.200 1.7367
201.300 1.4208
201.400 1.7389
201.500 1.4588
201.600 1.9832
201.700 1.9837
201.800 2.0550
201.900 1.5053
202.000 1.6822
202.100 1.7319
202.200 1.4220
202.300 1.3247
202.400 1.8285
202.500 1.6026
202.600 1.3818
202.700 1.5297
202.800 1.4743
202.900 1.6182
203.000 1.7823
203.100 1.7080
203.200 1.2024
203.300 1.1348
203.400 1.4179
203.500 1.0805
203.600 1.6359
203.700 1.2752
203.800 1.4084
203.900 1.4810
204.000 1.7398
204.100 1.5348
204.200 1.6417
204.300 1.4157
204.400 1.3588
204.500 1.5392
204.600 1.6170
204.700 1.7102
204.800 1.5359
204.900 1.6555
205.000 1.1863
205.100 1.6190
205.200 1.5021
205.300 1.3329
205.400 1.3592
205.500 1.5271
205.600 1.8411
205.700 2.3317
205.800 2.0033
205.900 1.7278
206.000 1.7647
206.100 1.3902
206.200 1.7521
206.300 1.7032
206.400 1.9839
206.500 1.9120
206.600 2.0930
206.700 1.9281
206.800 2.1809
206.900 2.0805
207.000 1.8186
207.100 2.0709
207.200 2.1025
207.300 2.0285
207.400 2.3206
207.500 2.0261
207.600 1.4577
207.700 2.1638
207.800 1.4735
207.900 1.4917
208.000 1.7870
208.100 2.2724
208.200 2.0112
208.300 1.5576
208.400 1.7190
208.500 1.5481
208.600 1.9434
208.700 2.1433
208.800 1.6827
208.900 1.7170
209.000 2.0360
209.100 1.6547
209.200 1.5797
209.300 2.0435
209.400 2.0260
209.500 2.2167
209.600 2.4517
209.700 1.6371
209.800 1.9064
209.900 1.8887
210.000 1.8067
210.100 2.5465
210.200 2.0865
210.300 1.6677
210.400 1.8972
210.500 1.5799
210.600 2.1573
210.700 1.7516
210.800 1.6268
210.900 1.7536
211.000 2.4083
211.100 2.4217
211.200 1.2778
211.300 1.9476
211.400 1.3551
211.500 2.1105
211.600 1.9081
211.700 1.9877
211.800 2.2330
211.900 2.2870
212.000 1.3791
212.100 1.4821
212.200 1.9658
212.300 1.8852
212.400 1.7519
212.500 1.5049
212.600 2.0179
212.700 1.8841
212.800 2.0782
212.900 1.4516
213.000 2.1951
213.100 1.3593
213.200 2.3223
213.300 2.4525
213.400 1.5919
213.500 2.1384
213.600 1.4717
213.700 2.0259
213.800 1.9187
213.900 2.1211
214.000 2.1073
214.100 1.7779
214.200 2.0889
214.300 1.7152
214.400 1.7404
214.500 1.4625
214.600 1.5316
214.700 2.0223
214.800 1.6922
214.900 1.5299
215.000 1.5191
215.100 1.9945
215.200 1.8301
215.300 1.8559
215.400 1.6662
215.500 1.8012
215.600 2.0230
215.700 1.7238
215.800 1.6947
215.900 1.9680
216.000 1.8372
216.100 2.1577
216.200 1.8207
216.300 2.1753
216.400 1.9855
216.500 1.7178
216.600 2.2190
216.700 2.1262
216.800 1.9682
216.900 1.6996
217.000 2.1905
217.100 2.1653
217.200 1.6035
217.300 1.8796
217.400 1.2844
217.500 1.8388
217.600 1.7851
217.700 1.6223
217.800 1.5868
217.900 1.9156
218.000 1.4235
218.100 1.6153
218.200 1.5117
218.300 1.6300
218.400 2.1408
218.500 2.1500
218.600 1.7964
218.700 1.9514
218.800 1.8037
218.900 2.0353
219.000 1.4608
219.100 1.9128
219.200 2.2304
219.300 1.4273
219.400 1.8397
219.500 1.6414
219.600 1.9023
219.700 2.2529
219.800 2.0174
219.900 1.5448
220.000 1.9927
220.100 1.6380
220.200 1.9966
220.300 1.4838
220.400 1.9871
220.500 1.7004
220.600 1.5260
220.700 1.4387
220.800 1.7352
220.900 1.9678
221.000 1.9914
221.100 1.7771
221.200 2.3280
221.300 2.2507
221.400 1.8751
221.500 1.8152
221.600 2.0979
221.700 2.1447
221.800 2.0659
221.900 2.0749
222.000 1.8836
222.100 1.8865
222.200 1.8238
222.300 1.5395
222.400 1.9096
222.500 1.8104
222.600 2.1632
222.700 1.9827
222.800 1.8674
222.900 1.6248
223.000 1.7504
223.100 2.0632
223.200 1.8072
223.300 2.0731
223.400 1.6242
223.500 2.0752
223.600 2.4098
223.700 2.0044
223.800 1.5535
223.900 1.4492
224.000 1.7452
224.100 1.1991
224.200 1.6946
224.300 2.5762
224.400 2.0455
224.500 1.6730
224.600 1.7722
224.700 1.9339
224.800 1.7746
224.900 1.5189
225.000 1.6291
225.100 1.7730
225.200 2.1568
225.300 1.9654
225.400 1.5487
225.500 1.6286
225.600 1.8045
225.700 1.9847
225.800 1.6067
225.900 1.7278
226.000 1.4097
226.100 2.5580
226.200 1.7395
226.300 2.3550
226.400 2.3756
226.500 1.9287
226.600 1.5121
226.700 2.0495
226.800 2.0947
226.900 1.5917
227.000 1.5556
227.100 1.5681
227.200 1.6691
227.300 1.7759
227.400 1.9671
227.500 1.6484
227.600 1.6072
227.700 1.9546
227.800 1.8661
227.900 2.2961
228.000 1.7923
228.100 1.8397
228.200 1.8621
228.300 2.5025
228.400 2.0305
228.500 1.9801
228.600 1.9344
228.700 1.6339
228.800 2.3329
228.900 2.1236
229.000 2.0349
229.100 1.8618
229.200 1.5443
229.300 1.3662
229.400 1.9129
229.500 1.6922
229.600 2.5204
229.700 1.8777
229.800 1.7088
229.900 2.1528
230.000 2.3467
230.100 2.3703
230.200 2.0900
230.300 2.1980
230.400 2.4029
230.500 2.5530
230.600 2.3426
230.700 1.7950
230.800 2.0230
230.900 2.5031
231.000 1.8444
231.100 2.0055
231.200 2.0781
231.300 1.7253
231.400 2.0212
231.500 1.9317
231.600 1.8634
231.700 1.6259
231.800 1.4153
231.900 1.8456
232.000 2.0485
232.100 1.9410
232.200 2.3121
232.300 2.0397
232.400 2.2537
232.500 1.8152
232.600 2.5109
232.700 2.2784
232.800 1.9254
232.900 1.5852
233.000 1.9311
233.100 2.3246
233.200 1.8935
233.300 2.1653
233.400 2.0252
233.500 2.3552
233.600 1.6407
233.700 1.9180
233.800 2.3755
233.900 2.0681
234.000 1.8228
234.100 1.7002
234.200 1.5638
234.300 2.0227
234.400 1.9638
234.500 1.9733
234.600 2.1389
234.700 2.3601
234.800 2.3138
234.900 2.5217
235.000 2.1072
235.100 1.9507
235.200 2.1462
235.300 2.2776
235.400 2.0264
235.500 2.0616
235.600 1.6563
235.700 1.8887
235.800 1.9201
235.900 1.9680
236.000 2.1210
236.100 2.3828
236.200 2.1619
236.300 2.6553
236.400 2.3005
236.500 1.7702
236.600 1.8174
236.700 2.0783
236.800 2.0404
236.900 2.0383
237.000 2.2058
237.100 1.8998
237.200 2.9542
237.300 2.3915
237.400 2.2246
237.500 1.7820
237.600 1.6917
237.700 2.1632
237.800 1.6609
237.900 1.7644
238.000 1.6094
238.100 1.6897
238.200 1.9320
238.300 1.6581
238.400 1.8976
238.500 2.3105
238.600 1.8791
238.700 1.9696
238.800 2.0002
238.900 2.3270
239.000 1.9611
239.100 1.4939
239.200 1.2967
239.300 1.8020
239.400 1.5884
239.500 1.6129
239.600 1.2777
239.700 1.4541
239.800 1.4973
239.900 1.5167
240.000 1.6523
240.100 1.8399
240.200 1.6157
240.300 1.3574
240.400 1.7260
240.500 1.6935
240.600 1.1027
240.700 1.5077
240.800 1.5660
240.900 1.4546
241.000 1.5650
241.100 2.6508
241.200 2.0953
241.300 1.7551
241.400 1.5320
241.500 1.7604
241.600 1.9961
241.700 2.7885
241.800 2.3024
241.900 1.8345
242.000 2.1430
242.100 2.0725
242.200 2.2385
242.300 2.0217
242.400 1.4470
242.500 2.1268
242.600 1.5125
242.700 1.4945
242.800 1.5665
242.900 1.1796
243.000 1.6497
243.100 1.7413
243.200 1.9821
243.300 2.1753
243.400 2.2375
243.500 2.1818
243.600 2.2902
243.700 2.2177
243.800 1.8503
243.900 2.2275
244.000 2.2407
244.100 2.0414
244.200 2.1326
244.300 1.8397
244.400 1.8442
244.500 2.1786
244.600 2.0488
244.700 2.1335
244.800 2.5351
244.900 2.3146
245.000 2.1505
245.100 2.4918
245.200 2.5286
245.300 2.2045
245.400 2.3475
245.500 2.0070
245.600 1.5659
245.700 1.6400
245.800 2.0605
245.900 2.4690
246.000 1.9742
246.100 1.7681
246.200 2.5565
246.300 2.0227
246.400 1.8754
246.500 2.2091
246.600 2.0372
246.700 1.5935
246.800 2.2038
246.900 1.8865
247.000 1.8218
247.100 1.5828
247.200 1.6157
247.300 1.6699
247.400 2.0237
247.500 2.4153
247.600 1.7035
247.700 1.5468
247.800 1.7601
247.900 1.6958
248.000 1.7223
248.100 1.7850
248.200 1.8731
248.300 2.0944
248.400 1.4235
248.500 2.1203
248.600 2.6771
248.700 1.6275
248.800 1.5775
248.900 1.6318
249.000 1.7424
249.100 1.8659
249.200 1.9510
249.300 1.6037
249.400 2.3644
249.500 1.9161
249.600 1.9100
249.700 2.1634
249.800 2.2466
249.900 1.8316
250.000 1.6762
250.100 1.9218
250.200 1.7822
250.300 1.8211
250.400 2.2770
250.500 1.5033
250.600 1.4006
250.700 1.3461
250.800 1.4861
250.900 1.4324
251.000 1.3207
251.100 1.9509
251.200 1.2809
251.300 2.0903
251.400 1.4041
251.500 1.6483
251.600 1.7399
251.700 2.0290
251.800 1.4205
251.900 1.1855
252.000 1.4778
252.100 1.6650
252.200 1.7455
252.300 1.7116
252.400 1.5292
252.500 1.2964
252.600 1.7718
252.700 1.8399
252.800 1.7827
252.900 1.4498
253.000 1.9869
253.100 1.6004
253.200 1.8498
253.300 1.2103
253.400 1.9816
253.500 1.7770
253.600 1.3690
253.700 1.2734
253.800 2.3578
253.900 1.3249
254.000 1.8640
254.100 2.0390
254.200 1.8389
254.300 2.1090
254.400 2.8581
254.500 2.6517
254.600 2.4222
254.700 2.0483
254.800 2.3306
254.900 2.2445
255.000 1.8776
255.100 2.3838
255.200 1.8326
255.300 1.8193
255.400 1.9184
255.500 2.0705
255.600 1.6962
255.700 1.6632
255.800 2.2312
255.900 2.1952
256.000 1.7405
256.100 1.9907
256.200 2.1683
256.300 1.6006
256.400 1.4610
256.500 1.3425
256.600 1.5081
256.700 1.3450
256.800 1.7439
256.900 1.6158
257.000 2.1669
257.100 1.8437
257.200 1.9633
257.300 2.1772
257.400 2.0671
257.500 1.7135
257.600 1.8293
257.700 2.0553
257.800 2.4976
257.900 1.4789
258.000 1.4791
258.100 1.5126
258.200 1.9001
258.300 1.7301
258.400 1.7326
258.500 2.2488
258.600 1.5212
258.700 1.9228
258.800 2.1806
258.900 2.0321
259.000 2.0036
259.100 2.4038
259.200 2.3867
259.300 2.4978
259.400 1.8853
259.500 2.2200
259.600 1.9917
259.700 1.5728
259.800 1.7247
259.900 2.2361
260.000 1.9767
260.100 1.9509
260.200 1.6504
260.300 1.2039
260.400 1.6297
260.500 2.2667
260.600 1.5197
260.700 1.5301
260.800 1.9771
260.900 1.7900
261.000 1.5951
261.100 1.9672
261.200 1.9110
261.300 1.9014
261.400 1.5151
261.500 1.8745
261.600 2.3207
261.700 2.1996
261.800 1.8440
261.900 1.5609
262.000 1.9010
262.100 2.1399
262.200 1.6984
262.300 2.0121
262.400 1.8525
262.500 1.5569
262.600 1.6227
262.700 1.8588
262.800 1.7483
262.900 1.3872
263.000 1.6467
263.100 1.4048
263.200 2.2024
263.300 1.9818
263.400 2.0133
263.500 1.8952
263.600 2.0026
263.700 1.4124
263.800 2.1738
263.900 1.8637
264.000 1.2738
264.100 1.3907
264.200 1.8569
264.300 1.5127
264.400 1.8012
264.500 1.6042
264.600 2.2343
264.700 1.6737
264.800 1.5768
264.900 1.7128
265.000 2.0817
265.100 1.7043
265.200 2.0732
265.300 2.0205
265.400 1.8095
265.500 2.5110
265.600 1.5962
265.700 1.1671
265.800 2.0335
265.900 1.9640
266.000 1.9681
266.100 1.7825
266.200 1.5731
266.300 1.5469
266.400 2.0201
266.500 2.2013
266.600 2.1476
266.700 1.8209
266.800 1.5035
266.900 2.0007
267.000 1.7761
267.100 2.5329
267.200 2.2210
267.300 1.6003
267.400 2.1130
267.500 1.8297
267.600 1.1999
267.700 1.5843
267.800 1.2927
267.900 1.7280
268.000 1.5636
268.100 1.9896
268.200 1.7093
268.300 2.3423
268.400 2.4260
268.500 1.3937
268.600 1.3632
268.700 1.6095
268.800 1.7415
268.900 1.6890
269.000 2.1031
269.100 1.6177
269.200 1.4968
269.300 1.7880
269.400 1.9907
269.500 1.8276
269.600 2.0196
269.700 2.4332
269.800 1.5479
269.900 1.7581
270.000 2.5841
270.100 1.8965
270.200 1.3052
270.300 1.7438
270.400 2.2223
270.500 2.0382
270.600 1.7051
270.700 2.0643
270.800 1.5982
270.900 1.5376
271.000 1.5706
271.100 1.5927
271.200 1.9220
271.300 1.3495
271.400 1.3743
271.500 1.3577
271.600 1.7884
271.700 2.1207
271.800 1.4101
271.900 1.3042
272.000 1.5924
272.100 1.8684
272.200 1.5346
272.300 1.2305
272.400 1.4233
272.500 1.6180
272.600 1.7244
272.700 1.8484
272.800 1.9427
272.900 1.5889
273.000 1.6973
273.100 1.9260
273.200 2.0357
273.300 2.0160
273.400 1.4243
273.500 1.4895
273.600 2.2602
273.700 1.4407
273.800 1.4728
273.900 1.9949
274.000 1.5797
274.100 1.4284
274.200 2.0866
274.300 2.0675
274.400 1.6838
274.500 2.1868
274.600 2.7021
274.700 2.3959
274.800 2.1447
274.900 2.6593
275.000 2.6606
275.100 2.7165
275.200 2.2421
275.300 2.2169
275.400 1.9809
275.500 2.7466
275.600 2.6994
275.700 2.3101
275.800 2.6339
275.900 2.2393
276.000 2.5308
276.100 2.2366
276.200 2.4661
276.300 2.3905
276.400 2.3997
276.500 2.6857
276.600 2.9908
276.700 2.4486
276.800 2.4053
276.900 2.8092
277.000 1.7870
277.100 1.7840
277.200 2.0371
277.300 2.7833
277.400 2.0547
277.500 2.2810
277.600 1.8878
277.700 1.9706
277.800 2.0615
277.900 1.9876
278.000 2.2713
278.100 2.3095
278.200 2.1194
278.300 2.6555
278.400 2.0503
278.500 2.8614
278.600 1.7827
278.700 2.3897
278.800 2.7834
278.900 1.9129
279.000 1.9970
279.100 1.8782
279.200 2.1386
279.300 1.7407
279.400 1.9337
279.500 2.3413
279.600 2.3105
279.700 2.4776
279.800 2.4889
279.900 2.4791
280.000 2.5101
280.100 1.6872
280.200 1.8471
280.300 2.0031
280.400 2.1597
280.500 2.1201
280.600 2.5651
280.700 2.4760
280.800 2.3302
280.900 1.8498
281.000 2.2520
281.100 2.6909
281.200 2.2961
281.300 2.1900
281.400 2.6859
281.500 2.4166
281.600 1.7819
281.700 2.5659
281.800 2.1562
281.900 1.8084
282.000 2.0518
282.100 2.3321
282.200 1.8809
282.300 2.3537
282.400 2.0228
282.500 2.2564
282.600 1.9524
282.700 2.2054
282.800 1.6428
282.900 2.4615
283.000 2.2346
283.100 2.1945
283.200 1.4231
283.300 2.1491
283.400 1.8672
283.500 1.9697
283.600 2.2218
283.700 1.3606
283.800 2.0361
283.900 1.7672
284.000 1.9726
284.100 2.1098
284.200 1.7268
284.300 1.9750
284.400 2.2670
284.500 1.7634
284.600 1.8414
284.700 1.8475
284.800 1.8117
284.900 2.1542
285.000 2.0713
285.100 2.0162
285.200 2.7557
285.300 1.8661
285.400 2.3010
285.500 2.1094
285.600 1.8084
285.700 2.1481
285.800 2.4569
285.900 2.3728
286.000 1.8948
286.100 2.0108
286.200 1.9129
286.300 2.6255
286.400 1.8466
286.500 1.7589
286.600 1.8534
286.700 1.4966
286.800 2.2039
286.900 1.9156
287.000 2.3570
287.100 2.2653
287.200 2.0201
287.300 2.5007
287.400 2.4895
287.500 1.8788
287.600 1.8249
287.700 2.5279
287.800 2.4174
287.900 2.5521
288.000 2.1732
288.100 2.2377
288.200 2.1485
288.300 2.3805
288.400 2.2799
288.500 1.9343
288.600 2.0548
288.700 2.4081
288.800 2.2198
288.900 1.9592
289.000 2.0233
289.100 1.9714
289.200 1.9708
289.300 2.4070
289.400 2.5968
289.500 1.8977
289.600 1.9340
289.700 1.8820
289.800 2.5061
289.900 2.0175
290.000 2.0963
290.100 2.3876
290.200 1.8819
290.300 1.7972
290.400 2.2327
290.500 2.1307
290.600 2.4755
290.700 2.0152
290.800 1.7378
290.900 1.3534
291.000 2.6902
291.100 2.1471
291.200 2.0571
291.300 2.8588
291.400 2.0162
291.500 2.3429
291.600 2.5214
291.700 2.1421
291.800 2.0015
291.900 2.0855
292.000 2.2313
292.100 2.2188
292.200 2.3550
292.300 1.7380
292.400 2.4741
292.500 2.1702
292.600 2.1068
292.700 2.0243
292.800 2.1119
292.900 2.8787
293.000 2.1986
293.100 2.0827
293.200 1.8268
293.300 2.3646
293.400 2.0787
293.500 1.6668
293.600 1.7812
293.700 1.9506
293.800 1.6304
293.900 1.9950
294.000 2.1196
294.100 2.2293
294.200 1.5723
294.300 1.9685
294.400 2.7677
294.500 2.3243
294.600 2.1518
294.700 1.7857
294.800 1.6125
294.900 1.8876
295.000 1.9685
295.100 1.8261
295.200 1.6021
295.300 1.6741
295.400 2.3450
295.500 2.1033
295.600 2.0550
295.700 2.2893
295.800 1.7975
295.900 1.3629
296.000 2.1177
296.100 2.0800
296.200 1.9033
296.300 1.6736
296.400 1.8381
296.500 1.4767
296.600 2.0377
296.700 1.8990
296.800 1.7854
296.900 1.5077
297.000 1.7801
297.100 1.4831
297.200 1.7200
297.300 1.7835
297.400 2.4000
297.500 1.3571
297.600 1.6319
297.700 1.9492
297.800 2.2790
297.900 1.6283
298.000 1.9130
298.100 1.6441
298.200 1.8629
298.300 1.9861
298.400 2.0392
298.500 1.9825
298.600 2.3192
298.700 1.6579
298.800 2.1640
298.900 1.9094
299.000 2.3566
299.100 2.1643
299.200 1.6180
299.300 2.1304
299.400 2.0953
299.500 1.8716
299.600 1.9433
299.700 2.0925
299.800 1.4648
299.900 1.6821
300.000 2.0698
300.100 1.9861
300.200 2.1932
300.300 1.7344
300.400 2.1955
300.500 1.4251
300.600 1.7159
300.700 1.9002
300.800 1.6670
300.900 1.8116
301.000 1.6683
301.100 2.0067
301.200 1.5853
301.300 1.8989
301.400 1.8307
301.500 2.0045
301.600 2.1905
301.700 2.4183
301.800 2.0502
301.900 1.6641
302.000 1.9687
302.100 1.9410
302.200 1.9624
302.300 2.0661
302.400 2.1376
302.500 2.2622
302.600 1.7707
302.700 1.5711
302.800 2.0520
302.900 1.7948
303.000 1.5235
303.100 1.4591
303.200 2.1346
303.300 2.2581
303.400 2.0683
303.500 2.1209
303.600 1.5584
303.700 1.6956
303.800 1.5012
303.900 1.7055
304.000 1.6649
304.100 1.7465
304.200 1.6936
304.300 1.9955
304.400 1.5939
304.500 1.5206
304.600 1.7662
304.700 1.5853
304.800 2.1985
304.900 1.0550
305.000 1.6131
305.100 1.7450
305.200 1.5665
305.300 1.6155
305.400 1.7954
305.500 2.3598
305.600 1.5320
305.700 2.0154
305.800 1.8355
305.900 1.7868
306.000 2.4377
306.100 2.1108
306.200 2.2476
306.300 2.2509
306.400 1.7600
306.500 1.9281
306.600 2.2106
306.700 1.7309
306.800 1.6849
306.900 1.9639
307.000 1.7385
307.100 2.1304
307.200 1.8180
307.300 1.6562
307.400 1.7768
307.500 2.1790
307.600 1.7776
307.700 2.0887
307.800 1.9444
307.900 1.5608
308.000 2.3084
308.100 2.1498
308.200 1.8489
308.300 1.6649
308.400 1.5459
308.500 1.8623
308.600 2.2543
308.700 2.1684
308.800 1.8461
308.900 1.3549
309.000 1.2271
309.100 2.1998
309.200 1.5555
309.300 1.7225
309.400 1.5473
309.500 1.6672
309.600 2.2506
309.700 1.9592
309.800 1.4614
309.900 1.8483
310.000 1.5196
310.100 2.0200
310.200 1.9051
310.300 1.8302
310.400 1.6119
310.500 2.4112
310.600 2.0249
310.700 2.0742
310.800 2.1258
310.900 2.3657
311.000 1.8896
311.100 1.5008
311.200 1.5586
311.300 1.9824
311.400 1.7802
311.500 1.7886
311.600 2.2957
311.700 2.0879
311.800 1.8327
311.900 1.9787
312.000 1.7887
312.100 1.7548
312.200 1.6461
312.300 2.7505
312.400 2.0382
312.500 1.9677
312.600 2.5109
312.700 2.2602
312.800 1.8856
312.900 2.5904
313.000 2.2816
313.100 2.5163
313.200 2.4630
313.300 2.0745
313.400 2.1394
313.500 1.9731
313.600 2.2578
313.700 1.7232
313.800 2.7581
313.900 2.0121
314.000 1.9311
314.100 2.1868
314.200 2.0752
314.300 1.9615
314.400 2.5088
314.500 1.7490
314.600 2.0429
314.700 2.2694
314.800 1.7643
314.900 1.6417
315.000 1.9393
315.100 2.3273
315.200 1.8201
315.300 1.8834
315.400 1.8333
315.500 1.7581
315.600 1.8820
315.700 1.9060
315.800 1.7922
315.900 1.9301
316.000 1.3939
316.100 2.0394
316.200 2.0351
316.300 2.2314
316.400 1.6933
316.500 2.2324
316.600 1.9217
316.700 2.3786
316.800 1.9068
316.900 2.1163
317.000 2.0486
317.100 1.9608
317.200 2.1018
317.300 2.1174
317.400 2.0019
317.500 2.0003
317.600 1.9244
317.700 1.9761
317.800 1.7861
317.900 2.1705
318.000 2.2142
318.100 1.8475
318.200 1.7749
318.300 1.9309
318.400 1.8426
318.500 1.7794
318.600 1.8615
318.700 2.1011
318.800 1.4289
318.900 2.0756
319.000 1.2645
319.100 2.0659
319.200 1.6975
319.300 1.6679
319.400 1.4211
319.500 1.6207
319.600 1.2542
319.700 1.2500
319.800 1.2015
319.900 2.1308
320.000 1.5419
320.100 1.6158
320.200 1.4043
320.300 1.7192
320.400 1.5506
320.500 1.5676
320.600 1.8845
320.700 1.8021
320.800 2.1401
320.900 1.7218
321.000 1.7141
321.100 1.4750
321.200 2.3478
321.300 1.6724
321.400 1.8710
321.500 1.9206
321.600 1.4733
321.700 1.6431
321.800 1.9262
321.900 2.0123
322.000 2.0542
322.100 1.6721
322.200 2.1643
322.300 1.8961
322.400 1.9833
322.500 1.4652
322.600 1.4405
322.700 1.3343
322.800 2.0012
322.900 2.3382
323.000 1.3361
323.100 1.7353
323.200 1.7276
323.300 2.1785
323.400 2.7631
323.500 1.8495
323.600 1.8359
323.700 2.2135
323.800 2.6842
323.900 1.7531
324.000 2.0369
324.100 1.8943
324.200 1.4832
324.300 1.8165
324.400 1.7543
324.500 2.0163
324.600 1.4547
324.700 1.5193
324.800 1.6682
324.900 1.6280
325.000 1.4617
325.100 1.6243
325.200 1.4498
325.300 2.2009
325.400 1.6298
325.500 1.5690
325.600 1.6153
325.700 2.1331
325.800 1.2481
325.900 1.6681
326.000 1.5010
326.100 2.1170
326.200 1.9730
326.300 2.0507
326.400 2.0337
326.500 2.1157
326.600 1.7550
326.700 2.2601
326.800 1.9436
326.900 1.7069
327.000 1.3351
327.100 1.6043
327.200 1.9883
327.300 1.7168
327.400 2.1775
327.500 2.2980
327.600 1.7926
327.700 1.6753
327.800 1.6892
327.900 1.4167
328.000 2.0648
328.100 1.9929
328.200 2.4489
328.300 1.8598
328.400 2.0890
328.500 1.8005
328.600 2.1160
328.700 1.9126
328.800 1.9430
328.900 1.8869
329.000 2.1643
329.100 1.9127
329.200 1.4859
329.300 1.7368
329.400 1.6590
329.500 2.1102
329.600 2.1704
329.700 2.2617
329.800 2.2366
329.900 1.7363
330.000 2.0004
330.100 1.5757
330.200 2.0644
330.300 1.8984
330.400 2.4611
330.500 2.1198
330.600 2.2260
330.700 1.6818
330.800 2.0268
330.900 1.9296
331.000 1.8841
331.100 1.7599
331.200 1.9343
331.300 1.7804
331.400 2.2362
331.500 2.2009
331.600 1.5043
331.700 2.1662
331.800 2.2982
331.900 2.2447
332.000 2.1926
332.100 2.1871
332.200 2.1624
332.300 2.1176
332.400 2.3029
332.500 2.5300
332.600 2.1453
332.700 1.6162
332.800 1.9240
332.900 1.7823
333.000 2.4214
333.100 2.7224
333.200 2.1679
333.300 2.3564
333.400 2.1117
333.500 2.1527
333.600 2.8642
333.700 2.1794
333.800 2.0988
333.900 2.4185
334.000 2.1001
334.100 2.3815
334.200 2.1453
334.300 2.4625
334.400 2.1846
334.500 2.2605
334.600 2.7085
334.700 2.2629
334.800 1.5017
334.900 2.2619
335.000 2.1800
335.100 1.9136
335.200 2.2686
335.300 1.5500
335.400 2.1343
335.500 1.9754
335.600 1.4176
335.700 1.8868
335.800 1.8866
335.900 1.9574
336.000 1.9662
336.100 2.0869
336.200 2.0135
336.300 2.0535
336.400 1.8373
336.500 1.8172
336.600 2.0750
336.700 1.8743
336.800 1.7681
336.900 1.4935
337.000 1.8177
337.100 1.6672
337.200 1.8585
337.300 1.3680
337.400 1.9278
337.500 1.9224
337.600 1.7694
337.700 1.4991
337.800 1.7662
337.900 1.3806
338.000 1.3927
338.100 1.6177
338.200 1.9773
338.300 1.6886
338.400 1.6242
338.500 1.3890
338.600 1.3388
338.700 1.5025
338.800 1.3959
338.900 1.5351
339.000 1.4229
339.100 1.3546
339.200 1.5389
339.300 1.2615
339.400 1.4035
339.500 1.9520
339.600 1.6531
339.700 1.9275
339.800 1.6297
339.900 1.4079
340.000 1.2168
340.100 1.2452
340.200 1.4463
340.300 1.3932
340.400 1.1619
340.500 1.4769
340.600 1.6556
340.700 1.6047
340.800 1.5194
340.900 1.4298
341.000 1.3148
341.100 1.3325
341.200 1.2177
341.300 1.0739
341.400 1.9348
341.500 1.4297
341.600 1.9669
341.700 1.5450
341.800 1.3197
341.900 1.6459
342.000 1.5649
342.100 1.2478
342.200 1.5948
342.300 1.6241
342.400 1.5667
342.500 1.4913
342.600 1.5447
342.700 1.3027
342.800 1.6466
342.900 1.4858
343.000 1.5612
343.100 1.7829
343.200 1.5116
343.300 1.5511
343.400 1.8809
343.500 1.4519
343.600 1.5540
343.700 1.3262
343.800 1.3663
343.900 1.1366
344.000 1.4752
344.100 1.8747
344.200 1.3714
344.300 1.7405
344.400 1.7013
344.500 1.6164
344.600 1.5915
344.700 1.4443
344.800 1.5246
344.900 1.2077
345.000 1.4712
345.100 1.9034
345.200 1.4333
345.300 1.5729
345.400 1.2811
345.500 1.6494
345.600 2.1410
345.700 1.1769
345.800 1.6205
345.900 2.1952
346.000 1.9250
346.100 1.4326
346.200 1.5189
346.300 1.3449
346.400 1.2639
346.500 1.7755
346.600 1.4214
346.700 1.6191
346.800 1.5644
346.900 1.4793
347.000 1.4790
347.100 1.3989
347.200 1.4203
347.300 1.4700
347.400 1.4915
347.500 1.6276
347.600 1.7860
347.700 1.7511
347.800 1.7320
347.900 1.4808
348.000 1.6725
348.100 1.5397
348.200 1.4975
348.300 1.5639
348.400 1.4869
348.500 1.5242
348.600 1.4853
348.700 2.3106
348.800 1.7635
348.900 1.7986
349.000 1.8531
349.100 1.7666
349.200 1.6416
349.300 1.5970
349.400 1.4355
349.500 1.2910
349.600 1.5237
349.700 1.2022
349.800 1.9269
349.900 1.5502
350.000 1.9345
350.100 1.4641
350.200 1.2542
350.300 1.7877
350.400 1.9424
350.500 1.2386
350.600 1.2969
350.700 1.4856
350.800 1.9107
350.900 1.3807
351.000 1.3864
351.100 1.6570
351.200 1.6769
351.300 1.7099
351.400 1.5387
351.500 1.4221
351.600 1.4364
351.700 2.4709
351.800 1.7613
351.900 1.9550
352.000 1.9908
352.100 1.8299
352.200 1.8648
352.300 1.9670
352.400 1.5371
352.500 1.8979
352.600 1.9416
352.700 1.3443
352.800 1.7412
352.900 1.8842
353.000 1.6235
353.100 2.1866
353.200 1.9740
353.300 1.8291
353.400 1.2935
353.500 1.7792
353.600 1.5992
353.700 1.4147
353.800 1.8113
353.900 1.8265
354.000 1.7747
354.100 2.1871
354.200 1.5635
354.300 1.7132
354.400 1.1685
354.500 1.9311
354.600 1.7251
354.700 1.4719
354.800 1.3442
354.900 1.5374
355.000 1.4476
355.100 1.2342
355.200 1.4740
355.300 2.6404
355.400 1.5617
355.500 1.4121
355.600 1.0756
355.700 1.7364
355.800 1.7060
355.900 1.2856
356.000 1.8718
356.100 1.4818
356.200 1.3401
356.300 2.0110
356.400 1.6578
356.500 1.7157
356.600 1.1174
356.700 1.2657
356.800 1.1490
356.900 1.0845
357.000 1.5184
357.100 1.3189
357.200 1.3235
357.300 1.4871
357.400 1.2271
357.500 1.8363
357.600 1.2728
357.700 1.1936
357.800 1.6400
357.900 1.4408
358.000 1.4725
358.100 1.3217
358.200 1.1347
358.300 1.1992
358.400 1.4997
358.500 2.1626
358.600 1.4991
358.700 1.6045
358.800 1.6289
358.900 1.6385
359.000 1.8531
359.100 2.5156
359.200 2.5283
359.300 1.9583
359.400 1.8026
359.500 2.2041
359.600 1.9746
359.700 1.9155
359.800 1.8356
359.900 1.6787
360.000 1.8025
360.100 1.6759
360.200 1.6230
360.300 2.1069
360.400 2.1294
360.500 1.6090
360.600 1.0294
360.700 1.9360
360.800 1.3589
360.900 1.6568
361.000 1.5744
361.100 1.6119
361.200 1.6712
361.300 1.5722
361.400 1.3552
361.500 1.5118
361.600 1.6829
361.700 1.5804
361.800 1.1856
361.900 1.3123
362.000 1.3162
362.100 1.4287
362.200 1.1888
362.300 1.6080
362.400 1.5979
362.500 1.6882
362.600 1.6612
362.700 1.2345
362.800 1.1767
362.900 1.3821
363.000 1.4120
363.100 1.2402
363.200 1.2412
363.300 1.2014
363.400 1.0756
363.500 1.1975
363.600 1.6214
363.700 1.0631
363.800 1.6999
363.900 1.4687
364.000 1.2256
364.100 1.7535
364.200 1.4124
364.300 1.2495
364.400 1.3922
364.500 1.2275
364.600 1.9534
364.700 1.3034
364.800 1.1156
364.900 1.3153
365.000 1.1884
365.100 1.1604
365.200 1.5000
365.300 1.3139
365.400 1.4985
365.500 1.4381
365.600 1.4504
365.700 1.5693
365.800 1.5753
365.900 2.1143
366.000 1.5469
366.100 1.6855
366.200 1.8387
366.300 1.6384
366.400 1.7386
366.500 1.2614
366.600 1.4854
366.700 1.4003
366.800 1.4856
366.900 1.7022
367.000 1.6006
367.100 1.2760
367.200 1.2122
367.300 1.9362
367.400 1.2717
367.500 1.0709
367.600 1.5520
367.700 1.1853
367.800 1.7787
367.900 1.6871
368.000 1.3584
368.100 1.5867
368.200 1.5271
368.300 1.5648
368.400 1.9828
368.500 1.2011
368.600 1.5162
368.700 1.2085
368.800 1.3667
368.900 1.5533
369.000 1.4532
369.100 1.9057
369.200 1.2547
369.300 1.7664
369.400 2.5747
369.500 1.5924
369.600 1.3286
369.700 2.1294
369.800 1.2688
369.900 1.7356
370.000 1.8767
370.100 1.6030
370.200 1.5054
370.300 1.6811
370.400 1.6762
370.500 1.7597
370.600 1.5997
370.700 1.5680
370.800 1.6478
370.900 1.4997
371.000 1.3313
371.100 1.5291
371.200 1.7662
371.300 1.5477
371.400 1.3429
371.500 1.1261
371.600 1.5510
371.700 1.5643
371.800 1.1866
371.900 1.3099
372.000 1.4312
372.100 1.4144
372.200 1.2068
372.300 1.4430
372.400 1.3988
372.500 1.2972
372.600 1.4469
372.700 1.2709
372.800 1.2369
372.900 1.4977
373.000 1.2775
373.100 1.1707
373.200 1.8182
373.300 1.6713
373.400 1.6300
373.500 1.5136
373.600 1.3477
373.700 1.4618
373.800 1.5297
373.900 1.2719
374.000 1.3580
374.100 1.5977
374.200 1.5636
374.300 1.0915
374.400 1.3744
374.500 1.7120
374.600 1.2633
374.700 1.7958
374.800 1.2837
374.900 1.8874
375.000 1.3779
375.100 1.0800
375.200 1.3061
375.300 1.2990
375.400 1.7765
375.500 1.4719
375.600 1.2057
375.700 1.2844
375.800 1.2463
375.900 1.2069
376.000 1.8826
376.100 1.1592
376.200 1.3657
376.300 1.3764
376.400 1.1706
376.500 1.4792
376.600 1.3298
376.700 1.1955
376.800 1.3694
376.900 1.5655
377.000 1.9412
377.100 1.2696
377.200 1.5464
377.300 1.5649
377.400 1.4472
377.500 1.6578
377.600 1.5985
377.700 1.3423
377.800 1.3820
377.900 1.4420
378.000 1.7972
378.100 2.3015
378.200 1.3259
378.300 1.6738
378.400 1.1625
378.500 1.6159
378.600 1.3040
378.700 1.3044
378.800 1.6460
378.900 1.4799
379.000 2.1190
379.100 1.8111
379.200 1.7264
379.300 1.7334
379.400 1.3346
379.500 1.5595
379.600 2.0113
379.700 1.4316
379.800 2.0221
379.900 2.0133
380.000 1.7834
380.100 1.6499
380.200 1.7811
380.300 1.6121
380.400 1.7548
380.500 1.1290
380.600 1.5014
380.700 1.8417
380.800 1.5266
380.900 1.6101
381.000 1.7975
381.100 1.5511
381.200 1.4657
381.300 1.4671
381.400 1.4390
381.500 1.5345
381.600 1.2913
381.700 1.2874
381.800 1.4292
381.900 1.3893
382.000 1.4703
382.100 1.1327
382.200 1.4768
382.300 1.7722
382.400 1.3256
382.500 1.2651
382.600 1.7067
382.700 1.4201
382.800 2.1487
382.900 1.3950
383.000 1.4057
383.100 1.2166
383.200 1.3324
383.300 1.4639
383.400 1.4257
383.500 1.6239
383.600 1.3773
383.700 1.4069
383.800 1.4220
383.900 1.4919
384.000 1.2679
384.100 1.4526
384.200 1.4832
384.300 1.8442
384.400 2.2623
384.500 1.7346
384.600 1.4107
384.700 1.4387
384.800 2.5105
384.900 1.4228
385.000 1.5227
385.100 1.7017
385.200 1.6553
385.300 1.1517
385.400 1.6385
385.500 2.0154
385.600 1.8540
385.700 1.7962
385.800 1.6050
385.900 1.6454
386.000 2.1804
386.100 1.2787
386.200 1.9727
386.300 1.7528
386.400 1.4184
386.500 1.6827
386.600 1.4020
386.700 1.7367
386.800 1.5131
386.900 1.9836
387.000 1.9226
387.100 1.6261
387.200 2.1534
387.300 1.4509
387.400 1.3434
387.500 1.3684
387.600 1.8826
387.700 1.3854
387.800 2.1088
387.900 1.8394
388.000 1.9394
388.100 1.4913
388.200 1.9209
388.300 2.0250
388.400 1.2854
388.500 1.8506
388.600 1.6372
388.700 2.3055
388.800 1.2310
388.900 1.4043
389.000 2.4431
389.100 1.6904
389.200 2.3228
389.300 1.9420
389.400 1.3229
389.500 1.6225
389.600 1.7315
389.700 1.8565
389.800 1.6112
389.900 1.7200
390.000 2.2380
390.100 1.7348
390.200 1.8904
390.300 1.8185
390.400 1.4089
390.500 1.2796
390.600 1.7375
390.700 1.5074
390.800 1.4865
390.900 1.0484
391.000 1.7807
391.100 1.3711
391.200 1.4096
391.300 1.5766
391.400 1.8612
391.500 1.6667
391.600 1.1995
391.700 1.4841
391.800 1.6526
391.900 2.2408
392.000 1.7808
392.100 1.7809
392.200 1.7781
392.300 1.8533
392.400 1.3459
392.500 1.4475
392.600 1.5205
392.700 1.7196
392.800 1.8944
392.900 1.4699
393.000 1.9610
393.100 1.2489
393.200 1.9879
393.300 1.6970
393.400 1.5494
393.500 1.6630
393.600 1.4533
393.700 1.2080
393.800 1.4027
393.900 1.8944
394.000 2.0575
394.100 1.7037
394.200 1.5418
394.300 2.1259
394.400 1.7604
394.500 1.2090
394.600 1.7269
394.700 1.7701
394.800 2.3340
394.900 1.9209
395.000 1.8917
395.100 2.5000
395.200 2.2831
395.300 2.3292
395.400 1.2024
395.500 1.7356
395.600 1.8874
395.700 1.7103
395.800 1.4273
395.900 1.4973
396.000 1.2291
396.100 1.5702
396.200 2.0227
396.300 1.2845
396.400 1.2284
396.500 1.4297
396.600 1.1778
396.700 1.5243
396.800 1.6864
396.900 1.8584
397.000 1.7953
397.100 1.9871
397.200 1.8827
397.300 1.8833
397.400 2.1365
397.500 1.4363
397.600 1.5295
397.700 1.7905
397.800 1.7694
397.900 1.4369
398.000 1.4829
398.100 1.5258
398.200 1.1902
398.300 2.0441
398.400 1.6996
398.500 1.5702
398.600 1.1681
398.700 1.4472
398.800 1.6595
398.900 1.2062
399.000 1.1785
399.100 1.2942
399.200 1.4103
399.300 1.2571
399.400 1.4478
399.500 1.1830
399.600 1.4561
399.700 1.9210
399.800 1.5961
399.900 1.7267
400.000 2.0035
400.100 2.0796
400.200 1.7525
400.300 1.6417
400.400 1.7530
400.500 2.1790
400.600 1.7880
400.700 2.2738
400.800 2.2712
400.900 1.6908
401.000 2.6426
401.100 1.7666
401.200 1.8856
401.300 2.1901
401.400 1.5098
401.500 1.7705
401.600 1.4936
401.700 1.7175
401.800 1.4813
401.900 2.1244
402.000 1.3308
402.100 1.8172
402.200 1.9010
402.300 2.3537
402.400 1.9411
402.500 2.1736
402.600 1.9778
402.700 2.6637
402.800 2.1618
402.900 2.0342
403.000 2.2132
403.100 1.7240
403.200 1.4296
403.300 1.9081
403.400 1.5403
403.500 2.0018
403.600 1.2838
403.700 1.8674
403.800 1.9124
403.900 2.0200
404.000 1.7453
404.100 1.6884
404.200 1.5459
404.300 1.6968
404.400 1.9033
404.500 1.7583
404.600 1.4352
404.700 1.8148
404.800 1.5205
404.900 1.8299
405.000 1.6874
405.100 1.2811
405.200 1.4944
405.300 1.4575
405.400 1.5901
405.500 1.4400
405.600 2.0722
405.700 1.8501
405.800 1.5527
405.900 1.4518
406.000 2.4603
406.100 2.3872
406.200 1.8346
406.300 1.9496
406.400 1.9025
406.500 1.4205
406.600 1.5000
406.700 1.9366
406.800 1.9367
406.900 2.2436
407.000 2.0755
407.100 1.9018
407.200 1.9281
407.300 1.9893
407.400 1.5053
407.500 1.2096
407.600 2.0477
407.700 2.2356
407.800 1.8189
407.900 2.1437
408.000 1.6383
408.100 1.8102
408.200 1.9605
408.300 2.1252
408.400 1.9688
408.500 2.0476
408.600 1.6319
408.700 1.7452
408.800 1.7704
408.900 2.1566
409.000 1.8131
409.100 1.4915
409.200 1.5971
409.300 1.5681
409.400 1.4699
409.500 1.5347
409.600 1.4406
409.700 1.7111
409.800 1.6745
409.900 1.5604
410.000 1.8152
410.100 1.7455
410.200 2.1461
410.300 1.7986
410.400 1.7113
410.500 1.9026
410.600 1.9971
410.700 2.1800
410.800 2.2144
410.900 2.2807
411.000 2.3643
411.100 1.8695
411.200 2.1524
411.300 2.0545
411.400 1.3878
411.500 1.5850
411.600 1.5265
411.700 2.1179
411.800 1.9067
411.900 2.2338
412.000 2.6345
412.100 2.7178
412.200 1.9591
412.300 2.1714
412.400 2.1787
412.500 1.9372
412.600 2.6336
412.700 1.7551
412.800 1.9555
412.900 1.5639
413.000 1.8621
413.100 2.0360
413.200 2.4708
413.300 1.6728
413.400 1.7123
413.500 2.1611
413.600 2.0871
413.700 2.0194
413.800 2.2294
413.900 1.5447
414.000 2.0355
414.100 1.4140
414.200 1.5043
414.300 1.9794
414.400 1.9626
414.500 2.1145
414.600 2.1207
414.700 1.4433
414.800 1.7930
414.900 1.7240
415.000 1.7564
415.100 1.7934
415.200 1.9670
415.300 1.7154
415.400 1.7979
415.500 1.8192
415.600 2.0205
415.700 1.5926
415.800 2.1672
415.900 1.9283
416.000 2.2785
416.100 2.3496
416.200 1.9411
416.300 2.0096
416.400 2.7861
416.500 2.4701
416.600 2.6086
416.700 1.8274
416.800 1.9837
416.900 2.7005
417.000 2.8302
417.100 2.1622
417.200 2.0826
417.300 1.7128
417.400 1.5826
417.500 2.0583
417.600 1.9586
417.700 1.6999
417.800 2.0902
417.900 2.1256
418.000 1.9046
418.100 2.0019
418.200 2.0331
418.300 1.9948
418.400 1.7254
418.500 1.8477
418.600 1.5065
418.700 1.1713
418.800 1.4438
418.900 1.5220
419.000 1.3971
419.100 1.7889
419.200 1.1497
419.300 2.4470
419.400 1.4709
419.500 1.8365
419.600 2.0639
419.700 1.8478
419.800 1.6640
419.900 1.5475
420.000 1.9851
420.100 1.6814
420.200 1.5318
420.300 1.8269
420.400 2.0040
420.500 1.7785
420.600 1.6438
420.700 1.5500
420.800 1.7288
420.900 1.3552
421.000 1.8220
421.100 1.8228
421.200 1.3064
421.300 1.5629
421.400 2.5741
421.500 1.7267
421.600 2.0582
421.700 1.5596
421.800 1.5779
421.900 1.3238
422.000 1.5910
422.100 1.2825
422.200 1.1857
422.300 1.6046
422.400 1.2258
422.500 1.1747
422.600 1.6187
422.700 1.5048
422.800 1.6886
422.900 1.7755
423.000 2.1478
423.100 2.1515
423.200 1.7544
423.300 1.6432
423.400 1.6094
423.500 1.9321
423.600 1.6366
423.700 1.1122
423.800 1.4613
423.900 1.2903
424.000 1.2623
424.100 1.3824
424.200 1.7122
424.300 1.3492
424.400 1.6315
424.500 1.6659
424.600 1.2212
424.700 1.2794
424.800 1.8710
424.900 1.7040
425.000 1.7557
425.100 1.9688
425.200 1.5823
425.300 1.3322
425.400 1.3407
425.500 1.2602
425.600 1.4246
425.700 1.2983
425.800 1.5791
425.900 1.2247
426.000 1.8484
426.100 1.5783
426.200 1.3240
426.300 1.7495
426.400 1.2360
426.500 1.4095
426.600 1.4089
426.700 1.8218
426.800 1.5552
426.900 1.4708
427.000 1.9888
427.100 1.8746
427.200 1.3744
427.300 1.3905
427.400 1.4973
427.500 1.8100
427.600 1.5735
427.700 1.3287
427.800 1.5027
427.900 1.9931
428.000 1.4516
428.100 1.7604
428.200 1.6869
428.300 1.1778
428.400 1.7129
428.500 1.0570
428.600 1.1773
428.700 1.7067
428.800 1.3607
428.900 1.7824
429.000 1.4969
429.100 1.5711
429.200 1.4294
429.300 1.4689
429.400 1.5579
429.500 1.3730
429.600 1.4180
429.700 1.5099
429.800 1.5293
429.900 1.5834
430.000 1.5828
430.100 1.6809
430.200 1.7840
430.300 2.1416
430.400 1.4405
430.500 2.5913
430.600 1.3425
430.700 1.8200
430.800 1.5049
430.900 1.9737
431.000 1.8187
431.100 1.7982
431.200 1.2766
431.300 1.6548
431.400 1.4227
431.500 1.8588
431.600 1.6174
431.700 1.6442
431.800 2.1795
431.900 1.4984
432.000 2.3800
432.100 2.0456
432.200 1.8325
432.300 1.5462
432.400 1.8824
432.500 1.6809
432.600 1.9166
432.700 1.5075
432.800 2.1035
432.900 1.4175
433.000 1.2247
433.100 1.5020
433.200 1.4078
433.300 1.6946
433.400 1.3453
433.500 1.9085
433.600 1.9123
433.700 1.7272
433.800 1.3784
433.900 1.3104
434.000 1.2343
434.100 1.6142
434.200 1.7738
434.300 1.4784
434.400 1.9772
434.500 1.2997
434.600 1.4749
434.700 1.5447
434.800 1.2168
434.900 1.1984
435.000 1.4846
435.100 1.3051
435.200 1.4349
435.300 1.4565
435.400 1.5692
435.500 1.3996
435.600 0.9827
435.700 1.2685
435.800 1.4407
435.900 1.3013
436.000 1.6344
436.100 1.1912
436.200 0.9990
436.300 1.4472
436.400 1.1622
436.500 0.9791
436.600 0.9840
436.700 1.5538
436.800 1.2181
436.900 1.2673
437.000 1.4231
437.100 1.3906
437.200 1.6246
437.300 1.1650
437.400 1.3177
437.500 1.6726
437.600 1.3022
437.700 1.6124
437.800 1.4337
437.900 1.1834
438.000 1.3597
438.100 1.0740
438.200 1.3364
438.300 1.2570
438.400 1.3752
438.500 1.2366
438.600 1.0582
438.700 1.5087
438.800 1.5178
438.900 1.4686
439.000 1.5285
439.100 1.6567
439.200 1.3734
439.300 1.1285
439.400 1.8169
439.500 1.6651
439.600 1.4665
439.700 1.2936
439.800 1.5769
439.900 1.1597
440.000 1.3914
440.100 1.2461
440.200 1.6248
440.300 1.3328
440.400 1.2542
440.500 1.9941
440.600 1.7754
440.700 1.5508
440.800 1.1928
440.900 1.6523
441.000 1.2302
441.100 1.1683
441.200 1.5142
441.300 1.1141
441.400 1.7043
441.500 1.2243
441.600 1.4725
441.700 1.2911
441.800 1.5290
441.900 1.3391
442.000 1.7385
442.100 1.9546
442.200 1.6381
442.300 1.5670
442.400 1.5151
442.500 1.5245
442.600 1.5886
442.700 2.3225
442.800 1.8210
442.900 2.5445
443.000 1.8518
443.100 1.7685
443.200 1.4639
443.300 1.4415
443.400 1.7643
443.500 1.5136
443.600 1.6377
443.700 1.3884
443.800 1.3610
443.900 1.6906
444.000 1.7517
444.100 1.4595
444.200 1.7510
444.300 1.5842
444.400 1.8767
444.500 1.6166
444.600 1.7649
444.700 1.3454
444.800 1.5970
444.900 1.2233
445.000 2.1870
445.100 1.1908
445.200 1.2948
445.300 1.1690
445.400 1.2891
445.500 1.7392
445.600 1.8833
445.700 1.2249
445.800 1.7838
445.900 1.6695
446.000 1.3192
446.100 1.3960
446.200 1.7982
446.300 1.4167
446.400 1.9080
446.500 1.6453
446.600 1.7472
446.700 1.4350
446.800 1.3881
446.900 1.2752
447.000 1.3175
447.100 1.4999
447.200 1.5260
447.300 1.5911
447.400 1.6401
447.500 1.3887
447.600 1.7839
447.700 1.9878
447.800 1.7428
447.900 1.4743
448.000 1.5636
448.100 1.5851
448.200 1.2402
448.300 1.5863
448.400 1.4980
448.500 1.5645
448.600 1.7193
448.700 1.4907
448.800 1.4743
448.900 1.3744
449.000 1.8614
449.100 1.7394
449.200 1.4505
449.300 1.4261
449.400 1.4718
449.500 1.6169
449.600 1.7563
449.700 1.5331
449.800 1.7642
449.900 1.5860
450.000 1.4667
450.100 1.6620
450.200 1.4105
450.300 1.5678
450.400 1.2524
450.500 1.7289
450.600 1.1440
450.700 1.2371
450.800 1.3693
450.900 1.8929
451.000 1.1977
451.100 1.5201
451.200 1.5969
451.300 1.7735
451.400 1.2287
451.500 1.6176
451.600 1.7149
451.700 1.8571
451.800 2.0270
451.900 1.4621
452.000 1.7714
452.100 1.5851
452.200 1.5893
452.300 1.3360
452.400 1.9590
452.500 1.7123
452.600 1.4885
452.700 1.6934
452.800 1.7802
452.900 1.4873
453.000 1.4398
453.100 1.5473
453.200 1.2092
453.300 1.6379
453.400 1.5507
453.500 1.2931
453.600 1.3901
453.700 1.3376
453.800 1.3627
453.900 1.2389
454.000 1.3387
454.100 1.1990
454.200 1.7264
454.300 1.5331
454.400 1.7912
454.500 1.2514
454.600 1.7739
454.700 1.7843
454.800 2.0188
454.900 1.6416
455.000 1.6864
455.100 1.2830
455.200 1.8215
455.300 1.6142
455.400 1.9304
455.500 1.5268
455.600 1.5430
455.700 1.4843
455.800 1.9816
455.900 1.5257
456.000 1.6844
456.100 1.2745
456.200 2.0421
456.300 1.5526
456.400 1.5265
456.500 1.4362
456.600 1.7212
456.700 1.7023
456.800 1.4143
456.900 1.1776
457.000 2.1636
457.100 1.4605
457.200 1.5397
457.300 1.8434
457.400 1.3444
457.500 1.7194
457.600 1.7285
457.700 1.5924
457.800 2.1430
457.900 1.8989
458.000 1.6878
458.100 1.8851
458.200 1.9920
458.300 1.7149
458.400 2.0441
458.500 1.6958
458.600 2.2833
458.700 1.6886
458.800 2.0317
458.900 1.5705
459.000 1.4925
459.100 1.9165
459.200 1.6714
459.300 1.4592
459.400 1.7123
459.500 2.0499
459.600 1.4336
459.700 1.8556
459.800 1.8511
459.900 1.4175
460.000 1.3453
460.100 1.5072
460.200 1.5296
460.300 1.4819
460.400 1.8063
460.500 1.8751
460.600 1.8393
460.700 1.4401
460.800 1.4946
460.900 1.5977
461.000 1.5220
461.100 1.3801
461.200 1.9118
461.300 1.6853
461.400 1.4173
461.500 1.6886
461.600 1.1912
461.700 2.2087
461.800 1.3369
461.900 1.2466
462.000 1.1135
462.100 1.1561
462.200 1.2148
462.300 1.4301
462.400 1.2185
462.500 1.5346
462.600 1.3454
462.700 1.0853
462.800 1.0960
462.900 1.4847
463.000 1.1622
463.100 1.2505
463.200 1.3786
463.300 1.2623
463.400 1.2929
463.500 1.3427
463.600 1.1679
463.700 1.1218
463.800 1.4947
463.900 1.1894
464.000 1.3482
464.100 1.4360
464.200 1.4315
464.300 1.1477
464.400 1.6358
464.500 1.4146
464.600 1.3635
464.700 1.4543
464.800 1.1191
464.900 1.4978
465.000 1.4573
465.100 1.7099
465.200 1.5497
465.300 1.2376
465.400 1.4940
465.500 1.7094
465.600 1.6229
465.700 1.4702
465.800 1.3684
465.900 1.8069
466.000 1.5218
466.100 1.5406
466.200 1.7708
466.300 1.7024
466.400 1.4076
466.500 1.4257
466.600 1.8825
466.700 1.3419
466.800 1.6024
466.900 1.9217
467.000 1.0971
467.100 1.5167
467.200 1.3022
467.300 1.3884
467.400 1.2858
467.500 1.3606
467.600 1.4407
467.700 1.5736
467.800 1.3445
467.900 1.7397
468.000 1.8588
468.100 1.8150
468.200 1.3603
468.300 1.6738
468.400 1.7393
468.500 2.1463
468.600 1.4427
468.700 1.5196
468.800 1.3516
468.900 1.7529
469.000 1.2015
469.100 1.1920
469.200 1.5963
469.300 1.5791
469.400 1.4314
469.500 1.8244
469.600 1.2935
469.700 1.2136
469.800 1.4048
469.900 1.3761
470.000 1.2822
470.100 1.3751
470.200 1.4453
470.300 1.4170
470.400 1.6305
470.500 1.3385
470.600 1.7609
470.700 1.6228
470.800 1.3951
470.900 1.7443
471.000 1.4389
471.100 1.6472
471.200 1.6510
471.300 2.0876
471.400 1.4861
471.500 1.8444
471.600 1.5131
471.700 1.8691
471.800 1.4198
471.900 1.5676
472.000 1.7605
472.100 1.3425
472.200 1.4973
472.300 1.5663
472.400 1.7589
472.500 1.7542
472.600 1.8489
472.700 1.7612
472.800 1.6563
472.900 1.2627
473.000 1.5786
473.100 1.2612
473.200 1.5596
473.300 1.3435
473.400 1.3253
473.500 1.3358
473.600 1.5346
473.700 2.1462
473.800 1.5370
473.900 1.8497
474.000 1.5716
474.100 1.1860
474.200 1.4829
474.300 1.5511
474.400 1.6837
474.500 1.5385
474.600 1.5059
474.700 1.4254
474.800 1.5922
474.900 1.6568
475.000 1.4810
475.100 1.3749
475.200 0.8887
475.300 1.3826
475.400 1.4256
475.500 0.9682
475.600 1.6597
475.700 1.1982
475.800 1.6329
475.900 1.2203
476.000 1.3213
476.100 1.8482
476.200 1.1359
476.300 1.1821
476.400 1.7729
476.500 1.3067
476.600 1.2838
476.700 1.1953
476.800 1.3511
476.900 1.3225
477.000 1.2186
477.100 1.3324
477.200 1.3157
477.300 1.4592
477.400 1.6779
477.500 1.6119
477.600 1.3494
477.700 1.5176
477.800 2.1172
477.900 1.9174
478.000 1.5879
478.100 1.4848
478.200 1.7096
478.300 1.8730
478.400 1.4529
478.500 1.4620
478.600 1.8525
478.700 1.3274
478.800 1.8145
478.900 1.6856
479.000 1.7993
479.100 1.6084
479.200 1.4103
479.300 1.6902
479.400 2.2630
479.500 1.6030
479.600 1.6521
479.700 1.4016
479.800 1.8561
479.900 1.7500
480.000 1.4839
480.100 1.1527
480.200 1.4712
480.300 1.2899
480.400 1.6831
480.500 1.2841
480.600 1.7593
480.700 1.8407
480.800 2.0907
480.900 1.9185
481.000 1.9234
481.100 2.1253
481.200 2.0300
481.300 1.8779
481.400 2.2068
481.500 1.7981
481.600 2.1146
481.700 1.8524
481.800 1.9726
481.900 2.2058
482.000 1.5061
482.100 1.6457
482.200 1.7554
482.300 2.1164
482.400 2.0232
482.500 1.9842
482.600 1.7681
482.700 1.8107
482.800 1.8724
482.900 2.1046
483.000 2.0229
483.100 1.8210
483.200 1.7373
483.300 1.9856
483.400 1.7669
483.500 2.0775
483.600 2.3065
483.700 1.8756
483.800 1.9300
483.900 1.7448
484.000 1.7773
484.100 1.8166
484.200 1.7406
484.300 2.1354
484.400 2.2431
484.500 1.7072
484.600 1.5940
484.700 1.5040
484.800 1.5001
484.900 1.5161
485.000 1.7941
485.100 1.4312
485.200 1.7377
485.300 1.6463
485.400 2.2303
485.500 1.9443
485.600 1.9568
485.700 2.0108
485.800 1.9218
485.900 2.4067
486.000 2.5909
486.100 2.7797
486.200 2.4308
486.300 2.3639
486.400 1.8704
486.500 2.2056
486.600 2.0951
486.700 2.3406
486.800 1.7670
486.900 1.6999
487.000 1.9423
487.100 1.7358
487.200 2.1096
487.300 1.5837
487.400 2.4797
487.500 2.2790
487.600 2.2685
487.700 2.1796
487.800 1.7083
487.900 2.0752
488.000 2.3024
488.100 2.6711
488.200 1.8801
488.300 2.1856
488.400 2.6482
488.500 2.0690
488.600 1.9082
488.700 2.2343
488.800 2.2638
488.900 2.5595
489.000 2.0420
489.100 2.2064
489.200 2.0849
489.300 1.8183
489.400 2.2134
489.500 2.2595
489.600 1.7875
489.700 2.2685
489.800 1.9928
489.900 2.3374
490.000 2.1489
490.100 1.6869
490.200 1.6723
490.300 1.1607
490.400 2.1906
490.500 2.1949
490.600 1.7643
490.700 2.2178
490.800 1.8732
490.900 2.2008
491.000 1.3824
491.100 1.5386
491.200 2.0504
491.300 2.0924
491.400 1.9661
491.500 2.2980
491.600 1.9614
491.700 2.1380
491.800 2.3405
491.900 2.3402
492.000 2.0250
492.100 2.5361
492.200 1.8480
492.300 2.0947
492.400 2.0481
492.500 1.9075
492.600 1.9232
492.700 2.2277
492.800 1.8803
492.900 1.7354
493.000 2.1229
493.100 1.6284
493.200 2.0241
493.300 1.9508
493.400 2.0646
493.500 1.9433
493.600 2.2400
493.700 1.9316
493.800 2.9931
493.900 1.9432
494.000 2.0102
494.100 1.9409
494.200 2.1782
494.300 1.7430
494.400 2.5170
494.500 2.1321
494.600 2.2541
494.700 2.5891
494.800 2.9675
494.900 2.0638
495.000 1.8438
495.100 2.3136
495.200 2.2086
495.300 2.6264
495.400 2.2749
495.500 1.9837
495.600 2.0332
495.700 2.6688
495.800 2.5666
495.900 2.3396
496.000 2.7956
496.100 2.3499
496.200 2.0376
496.300 1.7465
496.400 2.2257
496.500 2.2174
496.600 1.6311
496.700 2.0790
496.800 1.9580
496.900 2.2718
497.000 2.3345
497.100 2.3733
497.200 2.0114
497.300 1.8632
497.400 2.3931
497.500 2.0172
497.600 2.3107
497.700 2.3105
497.800 2.3183
497.900 1.8575
498.000 1.8401
498.100 2.2989
498.200 2.0553
498.300 2.2472
498.400 1.8876
498.500 2.2728
498.600 2.0165
498.700 2.1404
498.800 1.9252
498.900 2.3691
499.000 2.3443
499.100 2.1694
499.200 1.9602
499.300 2.1869
499.400 1.9962
499.500 1.9753
499.600 2.2989
499.700 2.4228
499.800 1.8437
499.900 2.3199
```
