## Supplementary material for "Point mutations in the FimH lectin domain: predicted folding stability versus conformational dynamics for R60P, Q133K and Y137A": Metadata: Q133K_r2_rmsd_bolsillo.dat

```
# observable: rmsd_bolsillo
# sistema: Q133K  replica: 2
# unidades: time_ns, A
# intervalo_muestreo_ps: 100
# referencia_alineamiento: primer fotograma WT/rep1 (backbone); superposicion sobre CA del nucleo rigido
# nucleo_rigido: 55 CA
# ventana: 0-500 ns crudo; ventana de analisis 100-500 ns se aplica aguas abajo
#columns: time_ns rmsd_bolsillo
0.000 1.2087
0.100 0.9412
0.200 1.0347
0.300 1.4577
0.400 1.1875
0.500 0.9808
0.600 0.9761
0.700 0.9676
0.800 1.6216
0.900 0.9002
1.000 1.3566
1.100 1.6512
1.200 1.4777
1.300 1.8617
1.400 1.3129
1.500 1.6619
1.600 1.5986
1.700 1.6706
1.800 1.5855
1.900 1.7278
2.000 1.0656
2.100 1.3265
2.200 1.5102
2.300 1.2025
2.400 1.4274
2.500 0.9121
2.600 1.5838
2.700 1.0367
2.800 1.2603
2.900 1.4185
3.000 1.3172
3.100 1.5701
3.200 1.8513
3.300 1.8696
3.400 1.5531
3.500 1.8070
3.600 1.2314
3.700 1.0900
3.800 1.7317
3.900 1.3503
4.000 1.3918
4.100 1.5105
4.200 1.0409
4.300 1.5663
4.400 1.7109
4.500 1.1893
4.600 1.2713
4.700 1.4415
4.800 1.1781
4.900 1.6047
5.000 1.5185
5.100 1.5111
5.200 1.5693
5.300 1.6437
5.400 1.6023
5.500 1.9145
5.600 1.6890
5.700 1.6284
5.800 1.5327
5.900 1.6780
6.000 1.5524
6.100 1.7932
6.200 1.5915
6.300 1.9402
6.400 1.7019
6.500 1.5407
6.600 2.0499
6.700 1.7733
6.800 2.4608
6.900 2.0899
7.000 1.6034
7.100 2.1544
7.200 2.0062
7.300 1.7921
7.400 1.8364
7.500 1.5093
7.600 1.5399
7.700 2.0462
7.800 1.4678
7.900 1.7743
8.000 1.5344
8.100 1.6867
8.200 1.9496
8.300 1.9977
8.400 1.8791
8.500 2.2401
8.600 2.3674
8.700 2.0336
8.800 1.7363
8.900 2.0589
9.000 1.7276
9.100 2.0304
9.200 1.8378
9.300 1.6778
9.400 1.1489
9.500 1.2867
9.600 2.6094
9.700 1.4382
9.800 1.7239
9.900 1.7439
10.000 1.8281
10.100 1.9771
10.200 2.0987
10.300 2.2353
10.400 2.2343
10.500 1.8927
10.600 1.8787
10.700 1.8286
10.800 2.0171
10.900 2.2596
11.000 2.2092
11.100 2.9513
11.200 2.5854
11.300 1.9236
11.400 2.1806
11.500 1.8156
11.600 1.8834
11.700 2.0528
11.800 1.4650
11.900 1.4160
12.000 1.2705
12.100 1.3584
12.200 1.3747
12.300 1.7176
12.400 1.3979
12.500 1.5093
12.600 1.5700
12.700 2.1521
12.800 1.4440
12.900 1.8671
13.000 1.9798
13.100 1.5935
13.200 1.7464
13.300 1.9498
13.400 1.7604
13.500 1.8928
13.600 1.6493
13.700 1.5404
13.800 1.6783
13.900 1.3229
14.000 1.6759
14.100 1.3043
14.200 2.2936
14.300 1.2958
14.400 2.1116
14.500 1.3834
14.600 1.5853
14.700 2.0219
14.800 1.9346
14.900 1.6367
15.000 2.1620
15.100 2.0220
15.200 1.5013
15.300 1.8096
15.400 1.9571
15.500 1.9124
15.600 2.0749
15.700 1.5050
15.800 1.9046
15.900 1.9105
16.000 1.9969
16.100 1.5245
16.200 2.1056
16.300 2.2521
16.400 2.0662
16.500 1.7949
16.600 2.3667
16.700 1.9830
16.800 2.0462
16.900 1.5511
17.000 1.8826
17.100 1.6081
17.200 1.5133
17.300 2.1148
17.400 1.8286
17.500 2.1789
17.600 1.3274
17.700 1.4691
17.800 1.9605
17.900 2.2173
18.000 1.9357
18.100 2.1464
18.200 1.9488
18.300 2.0722
18.400 2.1534
18.500 1.9761
18.600 1.5823
18.700 1.3173
18.800 1.9443
18.900 1.8087
19.000 1.4128
19.100 1.7746
19.200 1.7879
19.300 1.7385
19.400 1.7778
19.500 1.6024
19.600 2.2269
19.700 1.9531
19.800 2.0604
19.900 1.5092
20.000 1.4432
20.100 1.8105
20.200 2.4140
20.300 1.7227
20.400 1.9641
20.500 2.0920
20.600 1.7679
20.700 2.0002
20.800 2.1949
20.900 2.1110
21.000 1.7714
21.100 1.5302
21.200 1.7922
21.300 1.7314
21.400 1.9203
21.500 2.3378
21.600 2.5339
21.700 2.5641
21.800 2.7175
21.900 2.2428
22.000 2.9215
22.100 2.3571
22.200 2.2299
22.300 3.2632
22.400 3.0228
22.500 3.2765
22.600 3.4116
22.700 3.2303
22.800 2.5772
22.900 2.2867
23.000 2.3206
23.100 2.4248
23.200 1.6887
23.300 2.1896
23.400 2.2008
23.500 2.4161
23.600 2.0290
23.700 2.1796
23.800 2.1578
23.900 1.8143
24.000 2.4508
24.100 2.0775
24.200 1.8710
24.300 2.5594
24.400 2.5227
24.500 2.0032
24.600 2.0655
24.700 2.4503
24.800 2.5215
24.900 2.4344
25.000 2.0600
25.100 2.2809
25.200 2.5381
25.300 2.1898
25.400 2.2244
25.500 2.5025
25.600 2.1579
25.700 2.0648
25.800 2.3751
25.900 1.8740
26.000 1.8024
26.100 2.2193
26.200 2.2459
26.300 2.4670
26.400 2.2364
26.500 2.0402
26.600 2.4375
26.700 1.9467
26.800 2.0404
26.900 2.2182
27.000 2.3075
27.100 2.2621
27.200 2.4055
27.300 1.8582
27.400 2.0324
27.500 2.5021
27.600 2.1426
27.700 1.9968
27.800 2.0992
27.900 2.0592
28.000 2.2494
28.100 2.2734
28.200 2.0755
28.300 2.5324
28.400 2.2977
28.500 2.2825
28.600 2.2966
28.700 1.9546
28.800 2.4873
28.900 2.0106
29.000 2.1756
29.100 2.4458
29.200 2.6059
29.300 2.7453
29.400 2.2832
29.500 2.0239
29.600 2.4532
29.700 2.1380
29.800 2.6268
29.900 3.1021
30.000 2.6677
30.100 2.1596
30.200 2.3838
30.300 2.0681
30.400 2.1247
30.500 2.6055
30.600 2.1291
30.700 2.4497
30.800 2.5046
30.900 2.5997
31.000 2.2394
31.100 2.2205
31.200 2.4224
31.300 1.9833
31.400 1.9600
31.500 2.2838
31.600 2.2397
31.700 1.9760
31.800 2.0139
31.900 2.4920
32.000 2.1866
32.100 2.1775
32.200 1.7063
32.300 1.9471
32.400 1.4600
32.500 1.6203
32.600 2.1145
32.700 1.8707
32.800 2.0007
32.900 2.0837
33.000 2.0767
33.100 2.5465
33.200 2.2327
33.300 2.0338
33.400 2.2631
33.500 2.8071
33.600 2.5278
33.700 1.9411
33.800 2.2499
33.900 2.3016
34.000 2.2578
34.100 2.3685
34.200 2.3081
34.300 2.2221
34.400 1.8565
34.500 2.6671
34.600 2.3268
34.700 2.8827
34.800 2.3411
34.900 2.3762
35.000 2.6964
35.100 2.8249
35.200 3.0846
35.300 2.7837
35.400 2.3975
35.500 1.8099
35.600 2.3317
35.700 2.2023
35.800 2.6404
35.900 2.4205
36.000 2.0661
36.100 2.0637
36.200 2.2361
36.300 2.1787
36.400 2.6045
36.500 2.5783
36.600 2.3776
36.700 2.3837
36.800 1.9523
36.900 1.4736
37.000 2.5236
37.100 2.6239
37.200 2.3626
37.300 2.8814
37.400 2.2779
37.500 2.2724
37.600 2.5639
37.700 2.5451
37.800 2.8824
37.900 2.8880
38.000 2.5213
38.100 2.2101
38.200 2.5379
38.300 2.6261
38.400 2.2008
38.500 2.5088
38.600 2.4512
38.700 2.7388
38.800 3.0555
38.900 2.4368
39.000 2.3351
39.100 2.7469
39.200 2.9678
39.300 2.5398
39.400 2.4013
39.500 2.3542
39.600 2.3556
39.700 2.8669
39.800 2.8765
39.900 2.1079
40.000 3.0538
40.100 2.1230
40.200 2.2950
40.300 2.3941
40.400 2.5252
40.500 2.1948
40.600 2.3263
40.700 2.5384
40.800 2.0400
40.900 2.8743
41.000 2.4088
41.100 2.6484
41.200 2.6193
41.300 2.9138
41.400 2.7627
41.500 2.7828
41.600 3.3887
41.700 2.7833
41.800 2.2124
41.900 2.9562
42.000 2.9234
42.100 2.4302
42.200 2.3907
42.300 2.3299
42.400 2.9308
42.500 2.6870
42.600 2.6990
42.700 2.4223
42.800 2.7509
42.900 2.2915
43.000 2.5592
43.100 2.3301
43.200 2.3991
43.300 2.7600
43.400 2.5264
43.500 2.2254
43.600 2.2674
43.700 2.4206
43.800 2.4609
43.900 2.5127
44.000 2.2231
44.100 2.0486
44.200 2.0472
44.300 3.0225
44.400 2.1810
44.500 2.3120
44.600 2.5363
44.700 2.4774
44.800 2.6249
44.900 2.4170
45.000 2.3438
45.100 2.1692
45.200 3.2883
45.300 2.6586
45.400 2.1251
45.500 2.2850
45.600 2.4086
45.700 2.5719
45.800 2.4926
45.900 2.4950
46.000 2.2290
46.100 2.1484
46.200 2.2385
46.300 2.5640
46.400 2.4229
46.500 2.2669
46.600 2.0577
46.700 2.0801
46.800 1.6437
46.900 2.2126
47.000 2.5359
47.100 2.5217
47.200 2.2544
47.300 2.2310
47.400 2.4876
47.500 2.4127
47.600 2.1759
47.700 1.9593
47.800 2.1982
47.900 2.0782
48.000 2.4949
48.100 2.2167
48.200 2.0052
48.300 2.3149
48.400 2.2361
48.500 2.6205
48.600 2.3872
48.700 2.1310
48.800 2.0765
48.900 1.9494
49.000 1.9737
49.100 2.0450
49.200 2.6686
49.300 2.3582
49.400 2.2357
49.500 2.4423
49.600 2.0156
49.700 2.3591
49.800 1.6886
49.900 1.8492
50.000 2.2934
50.100 2.4983
50.200 2.4154
50.300 2.0336
50.400 2.7483
50.500 2.4117
50.600 2.4453
50.700 2.0989
50.800 2.7212
50.900 2.2048
51.000 2.1736
51.100 2.1831
51.200 2.2425
51.300 2.1509
51.400 2.2769
51.500 2.3455
51.600 1.8970
51.700 2.2310
51.800 2.3064
51.900 1.8781
52.000 2.2623
52.100 2.7750
52.200 2.8896
52.300 2.3088
52.400 2.4821
52.500 2.3112
52.600 2.4038
52.700 2.6663
52.800 2.7521
52.900 2.7290
53.000 2.8132
53.100 2.2668
53.200 2.9883
53.300 1.8758
53.400 2.0479
53.500 2.2210
53.600 1.2066
53.700 2.0593
53.800 2.5367
53.900 2.3436
54.000 2.8053
54.100 2.4590
54.200 2.3233
54.300 2.2618
54.400 2.4971
54.500 2.2759
54.600 2.7819
54.700 3.0369
54.800 2.5496
54.900 2.3854
55.000 2.1976
55.100 2.3776
55.200 2.7427
55.300 2.4924
55.400 2.3553
55.500 2.6416
55.600 2.5215
55.700 2.6516
55.800 2.2167
55.900 2.2861
56.000 2.2083
56.100 2.7458
56.200 3.0909
56.300 2.5020
56.400 2.6885
56.500 2.5955
56.600 2.3982
56.700 2.0836
56.800 2.2596
56.900 2.5759
57.000 2.5443
57.100 2.4582
57.200 2.3062
57.300 2.4269
57.400 2.1667
57.500 2.8133
57.600 2.7300
57.700 2.6486
57.800 2.9336
57.900 3.3999
58.000 3.3793
58.100 2.5638
58.200 2.4974
58.300 2.1062
58.400 2.3934
58.500 3.1089
58.600 2.1622
58.700 1.6433
58.800 2.1621
58.900 1.6165
59.000 1.7811
59.100 1.7760
59.200 1.6814
59.300 2.1942
59.400 2.0114
59.500 2.0402
59.600 1.7502
59.700 1.9962
59.800 1.3440
59.900 1.9289
60.000 1.6190
60.100 2.0618
60.200 1.6321
60.300 1.9333
60.400 1.7373
60.500 2.1618
60.600 1.8590
60.700 1.9986
60.800 1.6553
60.900 1.8998
61.000 2.0969
61.100 2.1454
61.200 2.0397
61.300 2.1723
61.400 2.0615
61.500 2.4794
61.600 2.6161
61.700 2.5954
61.800 2.7283
61.900 2.9461
62.000 2.1237
62.100 1.8148
62.200 1.9365
62.300 2.4135
62.400 1.7451
62.500 2.0173
62.600 1.9490
62.700 2.1046
62.800 1.9990
62.900 2.1038
63.000 2.5833
63.100 2.0639
63.200 1.9036
63.300 1.9000
63.400 2.0125
63.500 2.0470
63.600 1.4211
63.700 1.7393
63.800 1.7926
63.900 1.6825
64.000 1.6371
64.100 2.3075
64.200 1.7264
64.300 1.9219
64.400 2.1135
64.500 1.8510
64.600 1.6640
64.700 1.6848
64.800 1.7293
64.900 1.9744
65.000 1.5915
65.100 1.7430
65.200 1.6961
65.300 2.0662
65.400 1.9210
65.500 2.0844
65.600 2.1390
65.700 1.5016
65.800 2.3433
65.900 1.9331
66.000 1.9364
66.100 1.6874
66.200 2.0266
66.300 1.9487
66.400 2.0420
66.500 1.9900
66.600 2.3973
66.700 2.0742
66.800 2.0543
66.900 2.2165
67.000 2.2097
67.100 2.2439
67.200 1.9971
67.300 1.8076
67.400 2.0414
67.500 2.5358
67.600 1.9752
67.700 2.0079
67.800 2.1600
67.900 2.0392
68.000 2.0604
68.100 2.2284
68.200 2.1377
68.300 2.2244
68.400 2.2541
68.500 2.4472
68.600 2.4775
68.700 2.1318
68.800 1.8858
68.900 1.8058
69.000 2.2123
69.100 2.0044
69.200 2.5872
69.300 2.1730
69.400 2.4779
69.500 2.5698
69.600 2.9278
69.700 2.8978
69.800 2.5093
69.900 3.0380
70.000 2.4931
70.100 2.6034
70.200 3.0010
70.300 2.4433
70.400 2.5978
70.500 2.4371
70.600 2.6137
70.700 2.5138
70.800 2.1577
70.900 2.3779
71.000 2.7570
71.100 2.6166
71.200 2.3760
71.300 3.1048
71.400 3.0081
71.500 2.5713
71.600 2.8219
71.700 2.5853
71.800 2.1404
71.900 2.7557
72.000 2.4576
72.100 2.3343
72.200 2.5537
72.300 2.4370
72.400 3.1475
72.500 2.3562
72.600 3.0402
72.700 2.6614
72.800 2.3807
72.900 2.9120
73.000 3.0410
73.100 3.2384
73.200 3.0605
73.300 2.5333
73.400 2.4720
73.500 2.4816
73.600 2.2829
73.700 2.7109
73.800 1.9464
73.900 2.5767
74.000 2.2294
74.100 2.1756
74.200 2.5530
74.300 1.9423
74.400 2.3712
74.500 1.7669
74.600 2.0338
74.700 1.7746
74.800 2.0605
74.900 1.7732
75.000 1.7689
75.100 1.8351
75.200 2.2460
75.300 1.8389
75.400 2.2880
75.500 2.7409
75.600 2.7760
75.700 2.5624
75.800 2.3690
75.900 3.4449
76.000 2.0735
76.100 1.8731
76.200 1.8461
76.300 1.8870
76.400 1.8442
76.500 1.9804
76.600 1.9517
76.700 1.9236
76.800 1.8040
76.900 1.7310
77.000 1.5466
77.100 1.4943
77.200 1.7607
77.300 1.6786
77.400 2.0517
77.500 1.6234
77.600 1.3614
77.700 1.2978
77.800 1.6692
77.900 1.8158
78.000 2.2085
78.100 1.7894
78.200 1.9131
78.300 1.8026
78.400 1.5878
78.500 1.6657
78.600 1.2991
78.700 1.6421
78.800 2.0998
78.900 1.5262
79.000 1.8492
79.100 1.5630
79.200 1.3326
79.300 1.1828
79.400 1.4264
79.500 1.1772
79.600 1.6593
79.700 1.7538
79.800 1.3915
79.900 1.2811
80.000 1.3287
80.100 1.1787
80.200 1.7372
80.300 1.5169
80.400 1.3479
80.500 1.2236
80.600 1.4184
80.700 1.6913
80.800 1.1501
80.900 1.2329
81.000 1.4461
81.100 1.5469
81.200 1.2536
81.300 1.4279
81.400 1.7700
81.500 1.4825
81.600 1.1794
81.700 1.5195
81.800 1.4388
81.900 1.7410
82.000 1.3497
82.100 1.2045
82.200 1.0185
82.300 1.5109
82.400 1.0850
82.500 1.2047
82.600 1.5408
82.700 1.3255
82.800 1.3000
82.900 1.0113
83.000 1.0340
83.100 1.4141
83.200 1.4558
83.300 1.2682
83.400 1.3143
83.500 1.3811
83.600 1.4823
83.700 1.4085
83.800 1.7159
83.900 1.8140
84.000 1.7922
84.100 1.2990
84.200 1.2090
84.300 1.4260
84.400 1.6137
84.500 1.3339
84.600 1.8141
84.700 1.3935
84.800 1.3323
84.900 1.1680
85.000 1.6751
85.100 1.4882
85.200 1.6297
85.300 1.3088
85.400 1.2832
85.500 1.4700
85.600 1.2523
85.700 1.3483
85.800 1.1088
85.900 1.4816
86.000 1.3583
86.100 1.7130
86.200 1.6471
86.300 1.5808
86.400 1.7018
86.500 1.4413
86.600 1.1516
86.700 1.2360
86.800 1.3043
86.900 1.0586
87.000 1.3829
87.100 1.5073
87.200 1.6142
87.300 1.3681
87.400 1.5919
87.500 1.5231
87.600 1.6124
87.700 1.2982
87.800 1.6126
87.900 1.4633
88.000 1.3377
88.100 1.7830
88.200 1.2223
88.300 1.7487
88.400 1.3451
88.500 1.6246
88.600 1.7703
88.700 1.5910
88.800 1.4225
88.900 1.2220
89.000 1.3321
89.100 1.7266
89.200 1.3612
89.300 1.7852
89.400 1.6258
89.500 1.6130
89.600 1.4373
89.700 1.5952
89.800 1.7163
89.900 1.6579
90.000 1.3319
90.100 1.7106
90.200 2.2691
90.300 1.4722
90.400 1.3868
90.500 1.2243
90.600 1.3199
90.700 1.3049
90.800 1.5493
90.900 1.6976
91.000 1.6524
91.100 1.9699
91.200 1.7589
91.300 1.3782
91.400 1.6330
91.500 1.5974
91.600 1.3472
91.700 1.9097
91.800 1.4722
91.900 1.4574
92.000 1.4343
92.100 1.5422
92.200 1.3723
92.300 1.4793
92.400 1.5224
92.500 1.3352
92.600 1.5810
92.700 1.5035
92.800 1.1031
92.900 1.6503
93.000 1.2518
93.100 1.0786
93.200 1.4504
93.300 1.7837
93.400 1.6538
93.500 1.5479
93.600 1.4587
93.700 1.8767
93.800 1.3937
93.900 2.0487
94.000 1.6983
94.100 1.2403
94.200 1.6340
94.300 1.6910
94.400 1.5359
94.500 1.3681
94.600 1.4477
94.700 1.5050
94.800 2.2387
94.900 1.6759
95.000 1.7332
95.100 1.3791
95.200 1.4827
95.300 1.8825
95.400 1.9332
95.500 1.4366
95.600 1.7162
95.700 1.9760
95.800 1.7298
95.900 1.7755
96.000 1.7897
96.100 2.0563
96.200 1.6470
96.300 1.3811
96.400 1.3944
96.500 1.5524
96.600 1.6798
96.700 1.5198
96.800 1.4114
96.900 1.4381
97.000 1.6769
97.100 1.4278
97.200 1.8199
97.300 1.9256
97.400 1.7338
97.500 1.5105
97.600 1.9188
97.700 1.7241
97.800 1.4302
97.900 1.6894
98.000 1.9616
98.100 2.1581
98.200 2.3126
98.300 1.8153
98.400 1.4780
98.500 1.6208
98.600 1.3684
98.700 1.5458
98.800 1.5097
98.900 1.8918
99.000 1.7596
99.100 1.6264
99.200 1.3504
99.300 1.4481
99.400 1.1592
99.500 1.6710
99.600 1.3273
99.700 1.3441
99.800 1.2564
99.900 1.3457
100.000 1.4715
100.100 1.4037
100.200 1.9440
100.300 1.8581
100.400 1.5474
100.500 1.6124
100.600 1.8686
100.700 1.4860
100.800 1.3172
100.900 1.2238
101.000 1.4322
101.100 1.6031
101.200 1.6825
101.300 1.9005
101.400 1.4703
101.500 1.5197
101.600 1.2972
101.700 1.4044
101.800 1.3240
101.900 1.5236
102.000 1.6747
102.100 1.6509
102.200 1.4528
102.300 1.3522
102.400 1.5221
102.500 1.2700
102.600 1.1889
102.700 1.4402
102.800 1.1417
102.900 1.3467
103.000 1.3517
103.100 1.3225
103.200 1.5371
103.300 1.3594
103.400 1.5851
103.500 1.4322
103.600 1.3860
103.700 2.0401
103.800 1.2731
103.900 1.4466
104.000 1.2411
104.100 1.7131
104.200 1.3159
104.300 1.2099
104.400 1.1586
104.500 1.4216
104.600 1.1552
104.700 1.2296
104.800 1.4818
104.900 1.3854
105.000 1.1468
105.100 1.3105
105.200 1.1789
105.300 1.0569
105.400 1.1075
105.500 1.3906
105.600 1.4495
105.700 1.1405
105.800 1.2980
105.900 1.0798
106.000 1.2432
106.100 1.9553
106.200 1.7109
106.300 2.4372
106.400 1.5020
106.500 1.4560
106.600 1.6561
106.700 1.4630
106.800 1.7477
106.900 1.4848
107.000 1.2632
107.100 1.1283
107.200 1.4165
107.300 1.4307
107.400 1.7631
107.500 1.7890
107.600 2.2027
107.700 1.4195
107.800 1.3802
107.900 1.8101
108.000 1.4928
108.100 1.6146
108.200 1.1295
108.300 1.4577
108.400 1.5954
108.500 1.5134
108.600 1.4862
108.700 1.4223
108.800 1.3466
108.900 1.4123
109.000 1.1340
109.100 1.2036
109.200 1.2706
109.300 1.1004
109.400 1.4469
109.500 2.1015
109.600 2.3703
109.700 1.8526
109.800 2.0688
109.900 1.9089
110.000 1.9109
110.100 2.0939
110.200 2.0293
110.300 2.0882
110.400 2.1395
110.500 2.1857
110.600 2.1265
110.700 2.1241
110.800 1.3383
110.900 1.7028
111.000 1.2616
111.100 1.7155
111.200 1.2715
111.300 1.4194
111.400 1.3026
111.500 1.2037
111.600 1.1133
111.700 1.1589
111.800 1.5893
111.900 1.6803
112.000 1.5045
112.100 1.1477
112.200 1.4170
112.300 1.6709
112.400 1.1904
112.500 1.4182
112.600 1.3558
112.700 1.5548
112.800 1.9886
112.900 1.4519
113.000 1.1018
113.100 1.7095
113.200 1.5864
113.300 1.3011
113.400 1.5986
113.500 1.5240
113.600 1.2504
113.700 1.3652
113.800 1.4888
113.900 1.8066
114.000 1.2476
114.100 1.4645
114.200 1.1779
114.300 1.2750
114.400 1.4434
114.500 1.4090
114.600 1.5680
114.700 1.5512
114.800 0.9379
114.900 1.6136
115.000 1.8291
115.100 1.3972
115.200 1.4563
115.300 1.4078
115.400 1.1219
115.500 1.5096
115.600 1.4173
115.700 1.3548
115.800 1.4664
115.900 1.4781
116.000 1.4592
116.100 2.0894
116.200 1.4596
116.300 1.5601
116.400 1.9876
116.500 1.7064
116.600 1.2878
116.700 1.6460
116.800 2.0992
116.900 1.4520
117.000 1.4954
117.100 1.0471
117.200 1.7205
117.300 1.4447
117.400 1.4009
117.500 1.9120
117.600 1.3599
117.700 1.8512
117.800 1.7473
117.900 1.4267
118.000 1.7310
118.100 1.3290
118.200 1.3084
118.300 1.5782
118.400 1.6388
118.500 1.6716
118.600 1.5203
118.700 1.4238
118.800 1.0564
118.900 1.3197
119.000 1.5540
119.100 1.3004
119.200 1.2602
119.300 1.3990
119.400 1.4612
119.500 1.3847
119.600 1.5139
119.700 1.4782
119.800 1.3733
119.900 1.2619
120.000 1.7048
120.100 1.1841
120.200 1.6518
120.300 1.6848
120.400 1.4251
120.500 1.8029
120.600 1.3142
120.700 1.1509
120.800 1.7487
120.900 1.1846
121.000 1.4649
121.100 1.3491
121.200 1.4168
121.300 1.5167
121.400 1.6441
121.500 1.2302
121.600 1.2144
121.700 1.6296
121.800 1.8822
121.900 1.8055
122.000 2.0895
122.100 2.0853
122.200 1.6464
122.300 1.3726
122.400 1.7094
122.500 1.9704
122.600 1.7877
122.700 1.5727
122.800 1.9819
122.900 1.9881
123.000 1.7260
123.100 1.5032
123.200 1.4837
123.300 1.6601
123.400 1.3834
123.500 1.6203
123.600 1.3198
123.700 1.2200
123.800 1.4627
123.900 1.3888
124.000 1.3812
124.100 1.1821
124.200 1.2361
124.300 1.4610
124.400 1.4917
124.500 1.4758
124.600 1.2115
124.700 1.7485
124.800 1.7330
124.900 1.5395
125.000 1.4369
125.100 1.4819
125.200 1.5444
125.300 1.6628
125.400 1.8141
125.500 1.5467
125.600 1.3721
125.700 1.4814
125.800 1.4285
125.900 1.6053
126.000 1.4500
126.100 1.6581
126.200 1.6475
126.300 1.7391
126.400 1.4089
126.500 1.7758
126.600 1.2380
126.700 1.5002
126.800 2.0115
126.900 1.5800
127.000 1.4755
127.100 1.3744
127.200 1.4623
127.300 1.5574
127.400 1.9240
127.500 1.4622
127.600 1.3643
127.700 1.5133
127.800 1.4567
127.900 1.3942
128.000 1.6024
128.100 1.1804
128.200 1.5140
128.300 1.4557
128.400 1.5599
128.500 1.7097
128.600 1.2945
128.700 1.5589
128.800 1.3200
128.900 1.9352
129.000 1.4365
129.100 1.8751
129.200 1.8503
129.300 1.5033
129.400 1.4884
129.500 1.3461
129.600 1.4406
129.700 1.2326
129.800 1.7001
129.900 1.9917
130.000 1.2885
130.100 1.8442
130.200 1.2099
130.300 1.4923
130.400 1.7101
130.500 1.5073
130.600 1.5716
130.700 1.3178
130.800 1.7056
130.900 1.4590
131.000 2.0558
131.100 1.4526
131.200 2.0654
131.300 1.7337
131.400 1.8027
131.500 1.8714
131.600 1.6528
131.700 1.9191
131.800 2.0622
131.900 2.0382
132.000 1.5029
132.100 1.7690
132.200 1.4473
132.300 1.5678
132.400 1.6432
132.500 2.1703
132.600 1.5121
132.700 1.6005
132.800 1.8379
132.900 1.7751
133.000 1.6556
133.100 1.4565
133.200 1.5181
133.300 1.5096
133.400 1.4681
133.500 1.6595
133.600 1.4356
133.700 1.5909
133.800 1.4909
133.900 1.5678
134.000 1.3791
134.100 1.4581
134.200 1.5388
134.300 1.1279
134.400 1.4738
134.500 1.4631
134.600 1.2841
134.700 1.1527
134.800 1.3444
134.900 1.3906
135.000 1.0916
135.100 1.6134
135.200 2.0304
135.300 1.5835
135.400 1.3330
135.500 1.3790
135.600 1.2978
135.700 1.5348
135.800 1.2404
135.900 1.5576
136.000 1.4002
136.100 1.3488
136.200 1.5917
136.300 1.8089
136.400 1.2935
136.500 1.1378
136.600 1.0382
136.700 1.4163
136.800 1.3626
136.900 1.4737
137.000 1.0506
137.100 1.4716
137.200 1.4076
137.300 1.3401
137.400 1.4461
137.500 1.0982
137.600 1.0602
137.700 1.3479
137.800 1.3056
137.900 1.5732
138.000 1.4487
138.100 1.5104
138.200 1.2057
138.300 1.5689
138.400 1.4128
138.500 1.9096
138.600 1.5647
138.700 1.5731
138.800 1.5336
138.900 1.3838
139.000 1.3876
139.100 1.3503
139.200 1.3992
139.300 1.2704
139.400 1.4924
139.500 1.7106
139.600 1.7213
139.700 1.3764
139.800 1.9422
139.900 1.6114
140.000 1.5051
140.100 1.1227
140.200 1.2655
140.300 1.2581
140.400 1.2291
140.500 1.4251
140.600 1.6666
140.700 1.6907
140.800 1.6990
140.900 1.4923
141.000 1.3359
141.100 1.3208
141.200 1.3021
141.300 2.0726
141.400 1.3928
141.500 1.2426
141.600 1.8019
141.700 1.3925
141.800 1.5250
141.900 1.4246
142.000 1.2119
142.100 1.3336
142.200 1.6106
142.300 1.4283
142.400 1.3787
142.500 1.2868
142.600 1.2972
142.700 1.8863
142.800 1.7036
142.900 1.4241
143.000 1.3529
143.100 1.4580
143.200 1.5295
143.300 1.2867
143.400 1.6012
143.500 1.5699
143.600 1.1580
143.700 1.6658
143.800 1.4926
143.900 1.7299
144.000 1.4933
144.100 1.4082
144.200 1.5497
144.300 1.8528
144.400 1.6882
144.500 1.1521
144.600 1.3229
144.700 1.4501
144.800 1.4067
144.900 1.2078
145.000 1.2884
145.100 1.1974
145.200 1.3307
145.300 2.0318
145.400 1.7942
145.500 1.6788
145.600 1.6186
145.700 1.5247
145.800 1.8439
145.900 1.7072
146.000 1.3707
146.100 2.0361
146.200 1.7987
146.300 1.5474
146.400 1.6071
146.500 1.8159
146.600 1.3085
146.700 1.6122
146.800 1.8831
146.900 1.9717
147.000 1.6513
147.100 1.4274
147.200 1.3879
147.300 1.5414
147.400 1.6972
147.500 1.6452
147.600 1.3805
147.700 1.6431
147.800 1.6469
147.900 1.7690
148.000 1.6434
148.100 1.6502
148.200 1.4171
148.300 1.7566
148.400 1.6558
148.500 1.6938
148.600 2.3007
148.700 1.6197
148.800 2.2099
148.900 2.0491
149.000 2.2967
149.100 1.8492
149.200 1.6432
149.300 2.5196
149.400 1.7720
149.500 1.7774
149.600 1.7358
149.700 1.7742
149.800 1.8218
149.900 1.6307
150.000 1.6875
150.100 1.6312
150.200 1.8609
150.300 1.4083
150.400 1.6117
150.500 1.3729
150.600 1.4035
150.700 1.5142
150.800 1.1052
150.900 1.6469
151.000 1.5108
151.100 1.9345
151.200 1.7646
151.300 1.8441
151.400 2.0812
151.500 1.9696
151.600 1.4879
151.700 1.6117
151.800 1.6836
151.900 1.7428
152.000 1.8666
152.100 1.5411
152.200 1.5444
152.300 1.5296
152.400 1.6067
152.500 1.7355
152.600 1.6269
152.700 1.5595
152.800 1.6487
152.900 1.8353
153.000 1.6462
153.100 1.9393
153.200 2.0177
153.300 1.6884
153.400 1.5977
153.500 1.5398
153.600 1.4800
153.700 2.3208
153.800 1.6321
153.900 1.8069
154.000 1.7100
154.100 1.9019
154.200 1.3187
154.300 1.1215
154.400 1.5342
154.500 1.7132
154.600 1.4050
154.700 1.3861
154.800 1.8327
154.900 1.2164
155.000 1.4192
155.100 1.1706
155.200 1.2890
155.300 1.3556
155.400 1.3441
155.500 1.2019
155.600 1.4762
155.700 1.5348
155.800 1.5809
155.900 1.2227
156.000 1.3275
156.100 1.5427
156.200 2.3918
156.300 1.3190
156.400 1.5600
156.500 1.5293
156.600 1.6148
156.700 1.8430
156.800 1.6359
156.900 1.8308
157.000 1.4415
157.100 1.3172
157.200 1.2396
157.300 1.3534
157.400 1.8355
157.500 1.7963
157.600 1.5127
157.700 1.3543
157.800 1.9850
157.900 1.8372
158.000 1.3665
158.100 1.5361
158.200 1.5444
158.300 1.1722
158.400 1.1736
158.500 1.7225
158.600 1.8292
158.700 1.4616
158.800 1.3867
158.900 1.5010
159.000 1.3698
159.100 1.0793
159.200 1.2595
159.300 1.4805
159.400 1.6884
159.500 1.8133
159.600 1.5997
159.700 1.6842
159.800 1.5180
159.900 1.3774
160.000 1.3118
160.100 1.4732
160.200 1.6087
160.300 1.7079
160.400 1.1471
160.500 1.2539
160.600 1.7440
160.700 1.5628
160.800 1.3486
160.900 1.6280
161.000 1.1464
161.100 1.4333
161.200 1.7049
161.300 1.7339
161.400 1.5996
161.500 1.4319
161.600 1.5313
161.700 1.3586
161.800 1.3854
161.900 1.8667
162.000 1.5672
162.100 1.3588
162.200 1.3926
162.300 1.4330
162.400 1.4323
162.500 1.3083
162.600 1.9942
162.700 1.4963
162.800 1.2749
162.900 1.1661
163.000 1.3027
163.100 1.3225
163.200 2.0542
163.300 1.3756
163.400 1.4153
163.500 1.6909
163.600 1.5557
163.700 1.7845
163.800 1.7863
163.900 1.2744
164.000 1.5947
164.100 1.5521
164.200 2.4764
164.300 1.5967
164.400 1.7948
164.500 1.6984
164.600 2.1872
164.700 1.9305
164.800 1.8756
164.900 2.0980
165.000 2.1287
165.100 1.5039
165.200 1.5211
165.300 1.8642
165.400 1.7289
165.500 1.3687
165.600 1.6395
165.700 1.9608
165.800 1.3777
165.900 1.4429
166.000 1.3591
166.100 1.2009
166.200 1.7804
166.300 1.4017
166.400 1.5822
166.500 1.7669
166.600 1.6448
166.700 1.6178
166.800 1.6719
166.900 1.7229
167.000 1.8002
167.100 1.9477
167.200 2.1082
167.300 2.1278
167.400 1.4927
167.500 1.8675
167.600 1.2172
167.700 1.3069
167.800 1.6899
167.900 1.5468
168.000 1.6814
168.100 1.6729
168.200 1.7266
168.300 1.5025
168.400 1.5129
168.500 1.6808
168.600 1.3739
168.700 1.6100
168.800 1.7409
168.900 1.6137
169.000 1.7042
169.100 1.6382
169.200 1.7778
169.300 1.5171
169.400 1.6755
169.500 1.8787
169.600 1.6350
169.700 1.9354
169.800 2.3015
169.900 1.6221
170.000 1.8260
170.100 1.6384
170.200 2.2369
170.300 1.9359
170.400 1.8714
170.500 2.1863
170.600 1.7305
170.700 1.7757
170.800 1.8268
170.900 2.2547
171.000 1.6039
171.100 1.3777
171.200 1.8872
171.300 1.8159
171.400 2.1825
171.500 1.9820
171.600 2.3419
171.700 2.2994
171.800 1.8462
171.900 1.7825
172.000 1.9085
172.100 1.9538
172.200 1.8557
172.300 2.1944
172.400 2.2308
172.500 2.0699
172.600 2.0816
172.700 2.1280
172.800 2.0999
172.900 1.5748
173.000 1.7959
173.100 2.1013
173.200 1.6428
173.300 1.8937
173.400 2.0359
173.500 1.9686
173.600 1.9806
173.700 1.7845
173.800 2.0699
173.900 1.6443
174.000 1.8083
174.100 1.9262
174.200 1.3376
174.300 1.4680
174.400 1.9828
174.500 2.1420
174.600 2.4356
174.700 1.4579
174.800 1.6921
174.900 1.6032
175.000 1.8097
175.100 1.7641
175.200 2.4715
175.300 2.1978
175.400 2.1012
175.500 1.4685
175.600 1.8566
175.700 2.2853
175.800 1.9825
175.900 2.1379
176.000 1.9355
176.100 1.7694
176.200 1.9077
176.300 2.6073
176.400 1.2467
176.500 1.8058
176.600 1.8307
176.700 2.2444
176.800 1.5800
176.900 1.4139
177.000 1.9529
177.100 2.0225
177.200 2.7886
177.300 1.9405
177.400 2.0410
177.500 1.6693
177.600 1.5290
177.700 1.7436
177.800 1.5820
177.900 1.6263
178.000 1.2796
178.100 1.8258
178.200 2.1357
178.300 1.8795
178.400 1.9246
178.500 1.7513
178.600 1.9737
178.700 2.1866
178.800 2.0226
178.900 2.1534
179.000 1.5929
179.100 1.8890
179.200 1.9951
179.300 1.7333
179.400 1.6950
179.500 1.6632
179.600 1.6807
179.700 1.9085
179.800 1.9041
179.900 2.1919
180.000 1.5107
180.100 1.3909
180.200 1.7154
180.300 1.5531
180.400 1.3167
180.500 1.4872
180.600 1.6220
180.700 1.4680
180.800 1.3121
180.900 1.3408
181.000 1.5730
181.100 1.5365
181.200 1.6165
181.300 1.9341
181.400 1.6911
181.500 1.4863
181.600 1.4372
181.700 1.6368
181.800 1.6172
181.900 1.3713
182.000 1.6477
182.100 1.5100
182.200 1.5688
182.300 1.4391
182.400 1.7727
182.500 1.5891
182.600 1.5393
182.700 2.0509
182.800 1.4506
182.900 1.5909
183.000 1.5878
183.100 1.7008
183.200 1.4781
183.300 1.6833
183.400 1.7778
183.500 1.6375
183.600 1.4235
183.700 1.4336
183.800 1.4353
183.900 2.3506
184.000 2.0127
184.100 1.5898
184.200 1.3348
184.300 1.7854
184.400 2.6034
184.500 1.5877
184.600 1.6723
184.700 1.6094
184.800 1.3518
184.900 2.0617
185.000 1.7574
185.100 1.8017
185.200 1.8725
185.300 2.1553
185.400 1.9318
185.500 1.8641
185.600 1.6651
185.700 1.4909
185.800 2.1941
185.900 2.1165
186.000 2.3102
186.100 2.0975
186.200 1.6694
186.300 1.9805
186.400 2.2839
186.500 1.3112
186.600 1.5972
186.700 1.6112
186.800 1.7704
186.900 1.8967
187.000 1.8662
187.100 1.9307
187.200 1.8792
187.300 1.6901
187.400 1.8394
187.500 1.9169
187.600 2.4763
187.700 1.8391
187.800 2.4276
187.900 1.9851
188.000 2.1042
188.100 2.0867
188.200 1.5736
188.300 1.8128
188.400 2.4297
188.500 2.3872
188.600 2.3598
188.700 2.3533
188.800 2.6452
188.900 2.0553
189.000 1.8614
189.100 1.7802
189.200 1.8770
189.300 1.8966
189.400 2.0343
189.500 1.9830
189.600 2.3176
189.700 2.2583
189.800 2.3240
189.900 2.1403
190.000 2.1968
190.100 2.6809
190.200 1.6218
190.300 2.0805
190.400 2.0469
190.500 2.2594
190.600 1.9882
190.700 1.7985
190.800 2.5821
190.900 2.1680
191.000 2.5228
191.100 1.9096
191.200 2.1983
191.300 2.4617
191.400 1.9519
191.500 1.9943
191.600 2.2034
191.700 2.0903
191.800 2.1594
191.900 2.3407
192.000 2.5625
192.100 1.9045
192.200 1.7906
192.300 2.4529
192.400 1.9351
192.500 1.7542
192.600 1.7715
192.700 2.2121
192.800 2.0836
192.900 1.7960
193.000 2.1201
193.100 1.6039
193.200 2.0108
193.300 1.6265
193.400 1.8928
193.500 1.8818
193.600 2.5947
193.700 2.7586
193.800 1.6914
193.900 1.5135
194.000 1.9823
194.100 1.4476
194.200 1.9255
194.300 2.0589
194.400 1.4552
194.500 1.3909
194.600 1.4452
194.700 1.2213
194.800 1.7961
194.900 2.2091
195.000 1.2060
195.100 2.1551
195.200 1.7703
195.300 1.6396
195.400 2.1229
195.500 1.2426
195.600 1.4050
195.700 1.6409
195.800 1.7666
195.900 1.1742
196.000 2.0623
196.100 1.8145
196.200 1.5643
196.300 1.9632
196.400 1.8697
196.500 1.6715
196.600 1.9719
196.700 1.6164
196.800 1.3381
196.900 1.8375
197.000 1.8296
197.100 1.6224
197.200 1.7453
197.300 1.4752
197.400 1.6011
197.500 1.6456
197.600 1.3664
197.700 1.2820
197.800 1.3651
197.900 1.8649
198.000 1.4604
198.100 1.4442
198.200 2.0024
198.300 1.6614
198.400 1.7960
198.500 1.8060
198.600 2.0070
198.700 1.4564
198.800 2.1375
198.900 2.4261
199.000 1.4929
199.100 1.7319
199.200 1.3773
199.300 1.6165
199.400 1.8578
199.500 1.4521
199.600 1.5895
199.700 1.6378
199.800 1.3421
199.900 1.6876
200.000 1.3565
200.100 2.1270
200.200 1.5430
200.300 1.8036
200.400 2.2192
200.500 1.4385
200.600 2.0092
200.700 2.0912
200.800 1.6685
200.900 1.8367
201.000 1.9174
201.100 1.8631
201.200 2.1847
201.300 2.1760
201.400 2.0458
201.500 1.9309
201.600 1.8913
201.700 1.6571
201.800 1.6310
201.900 1.4633
202.000 1.2537
202.100 1.9884
202.200 1.8585
202.300 1.4275
202.400 1.5308
202.500 1.8515
202.600 1.4580
202.700 1.8848
202.800 1.5028
202.900 1.6712
203.000 1.8456
203.100 1.1282
203.200 1.3274
203.300 1.8078
203.400 1.8544
203.500 1.7082
203.600 1.8272
203.700 1.5555
203.800 1.6851
203.900 2.4246
204.000 1.8702
204.100 1.5876
204.200 2.0323
204.300 1.2998
204.400 1.8823
204.500 1.5258
204.600 2.0091
204.700 1.7775
204.800 1.7603
204.900 1.9548
205.000 1.5198
205.100 1.5254
205.200 1.4766
205.300 1.2683
205.400 1.6938
205.500 1.8320
205.600 1.7946
205.700 1.9218
205.800 2.0879
205.900 2.2527
206.000 1.9691
206.100 1.9454
206.200 1.8056
206.300 2.0662
206.400 1.6216
206.500 1.3607
206.600 1.3012
206.700 1.6309
206.800 1.7354
206.900 1.5565
207.000 1.4635
207.100 2.0224
207.200 2.2302
207.300 1.7047
207.400 1.7111
207.500 1.4635
207.600 1.8150
207.700 1.8620
207.800 1.6580
207.900 1.0622
208.000 2.0117
208.100 2.0977
208.200 1.6117
208.300 2.1000
208.400 1.9566
208.500 2.2115
208.600 2.1389
208.700 1.8654
208.800 1.6190
208.900 1.6655
209.000 1.3218
209.100 1.8895
209.200 1.2033
209.300 1.8382
209.400 1.7153
209.500 1.2411
209.600 1.3099
209.700 1.4017
209.800 1.9784
209.900 1.6787
210.000 1.8129
210.100 1.3691
210.200 1.1282
210.300 1.5656
210.400 1.5703
210.500 1.4040
210.600 1.5456
210.700 1.5305
210.800 0.8963
210.900 1.2293
211.000 1.4543
211.100 1.3120
211.200 1.3677
211.300 1.6242
211.400 1.5503
211.500 1.4980
211.600 1.7967
211.700 1.7624
211.800 1.7888
211.900 1.8924
212.000 1.4219
212.100 2.1140
212.200 1.6349
212.300 2.0298
212.400 1.5940
212.500 1.8771
212.600 1.6427
212.700 1.3987
212.800 1.2813
212.900 1.6197
213.000 1.2997
213.100 1.3738
213.200 1.4367
213.300 1.3096
213.400 1.9310
213.500 1.5369
213.600 1.2180
213.700 1.3960
213.800 1.2625
213.900 1.1350
214.000 1.7986
214.100 1.1849
214.200 1.3408
214.300 1.6611
214.400 1.2301
214.500 1.3433
214.600 1.3528
214.700 1.4358
214.800 1.0285
214.900 1.0037
215.000 1.3680
215.100 1.1835
215.200 1.0641
215.300 0.9790
215.400 1.3431
215.500 1.3154
215.600 1.1761
215.700 1.2597
215.800 1.3268
215.900 2.1661
216.000 1.5922
216.100 1.6969
216.200 1.5239
216.300 2.0617
216.400 2.0332
216.500 1.8957
216.600 1.9914
216.700 1.5043
216.800 1.5533
216.900 1.8676
217.000 1.8161
217.100 1.6441
217.200 2.3295
217.300 1.8881
217.400 1.9243
217.500 1.6230
217.600 1.6996
217.700 1.4791
217.800 1.7005
217.900 1.8540
218.000 1.5384
218.100 1.8033
218.200 1.7785
218.300 1.6220
218.400 1.8308
218.500 1.8611
218.600 1.7971
218.700 1.9010
218.800 1.8610
218.900 1.6107
219.000 1.6920
219.100 2.2147
219.200 2.0851
219.300 1.7606
219.400 2.1645
219.500 2.0868
219.600 2.1291
219.700 1.6490
219.800 2.1389
219.900 2.0810
220.000 1.7080
220.100 1.8782
220.200 2.6220
220.300 1.7916
220.400 1.7326
220.500 2.3020
220.600 1.6814
220.700 1.4010
220.800 1.6097
220.900 1.6504
221.000 2.1882
221.100 1.7288
221.200 1.6606
221.300 1.8013
221.400 1.6957
221.500 1.8846
221.600 2.0594
221.700 1.9522
221.800 2.2338
221.900 1.4887
222.000 1.7178
222.100 1.5649
222.200 1.4207
222.300 1.3424
222.400 1.5376
222.500 1.6601
222.600 1.6912
222.700 2.3527
222.800 1.8148
222.900 2.0398
223.000 2.1520
223.100 2.2070
223.200 2.0480
223.300 1.8709
223.400 2.2689
223.500 2.0923
223.600 2.1074
223.700 2.0386
223.800 2.0170
223.900 2.0385
224.000 2.3768
224.100 2.0551
224.200 1.9847
224.300 2.7706
224.400 2.3311
224.500 2.3830
224.600 2.8937
224.700 2.8870
224.800 2.3712
224.900 2.6284
225.000 1.9648
225.100 2.1201
225.200 2.5214
225.300 1.8264
225.400 1.8369
225.500 1.8873
225.600 2.2762
225.700 1.9967
225.800 2.4721
225.900 2.5225
226.000 2.1672
226.100 2.0113
226.200 1.6094
226.300 1.9531
226.400 1.8744
226.500 1.7559
226.600 2.2903
226.700 2.3612
226.800 2.5710
226.900 2.2648
227.000 2.3759
227.100 1.8617
227.200 2.3940
227.300 1.8664
227.400 2.0705
227.500 1.8834
227.600 2.2504
227.700 1.9047
227.800 2.1019
227.900 1.9642
228.000 1.8815
228.100 2.1431
228.200 1.9270
228.300 1.8442
228.400 1.7231
228.500 2.4448
228.600 2.6414
228.700 1.8518
228.800 1.9355
228.900 2.3686
229.000 1.9039
229.100 2.0760
229.200 2.4024
229.300 1.6186
229.400 2.1204
229.500 1.9889
229.600 2.4488
229.700 2.0232
229.800 2.4583
229.900 2.1637
230.000 1.6898
230.100 1.9473
230.200 2.8965
230.300 2.2472
230.400 2.4198
230.500 1.5410
230.600 1.8992
230.700 1.7253
230.800 1.8048
230.900 1.8068
231.000 2.0092
231.100 1.8625
231.200 1.8648
231.300 2.2961
231.400 2.4618
231.500 2.2428
231.600 1.6890
231.700 3.0298
231.800 2.0291
231.900 2.3098
232.000 2.1973
232.100 2.3072
232.200 1.9609
232.300 1.4826
232.400 2.3795
232.500 2.2761
232.600 2.2587
232.700 2.3476
232.800 2.4750
232.900 2.0103
233.000 2.9500
233.100 2.4323
233.200 2.3252
233.300 2.5590
233.400 2.3445
233.500 2.6524
233.600 1.8518
233.700 2.2992
233.800 2.6040
233.900 2.3631
234.000 1.7126
234.100 2.0267
234.200 2.6664
234.300 2.2976
234.400 2.2180
234.500 2.4294
234.600 2.1796
234.700 2.3751
234.800 2.2469
234.900 1.6854
235.000 1.9862
235.100 2.0004
235.200 2.1846
235.300 2.5466
235.400 2.0952
235.500 1.7590
235.600 1.7026
235.700 1.9354
235.800 2.4798
235.900 1.9958
236.000 1.6946
236.100 1.8760
236.200 1.5480
236.300 1.4204
236.400 1.9618
236.500 1.7364
236.600 1.2121
236.700 1.6891
236.800 1.8899
236.900 1.3544
237.000 2.0752
237.100 2.2717
237.200 1.4776
237.300 1.9676
237.400 1.5689
237.500 1.5485
237.600 2.0406
237.700 1.8366
237.800 2.3000
237.900 1.6253
238.000 1.5469
238.100 2.4245
238.200 1.9170
238.300 1.9032
238.400 1.8813
238.500 1.7508
238.600 1.4151
238.700 2.2992
238.800 1.7195
238.900 1.6703
239.000 2.1082
239.100 1.5506
239.200 1.1956
239.300 1.6983
239.400 1.4593
239.500 1.9709
239.600 1.4940
239.700 1.4422
239.800 1.2578
239.900 1.3076
240.000 1.5428
240.100 1.3732
240.200 1.2024
240.300 1.3808
240.400 1.6834
240.500 1.4553
240.600 1.9351
240.700 1.8819
240.800 2.0151
240.900 1.7021
241.000 1.8265
241.100 1.5642
241.200 1.5953
241.300 1.5965
241.400 1.8554
241.500 1.1869
241.600 1.6449
241.700 1.7709
241.800 1.1760
241.900 1.4115
242.000 1.3796
242.100 1.5209
242.200 1.5537
242.300 1.4177
242.400 1.2134
242.500 1.3474
242.600 1.6841
242.700 1.3280
242.800 1.4035
242.900 1.5384
243.000 1.8277
243.100 1.9114
243.200 1.5934
243.300 1.7505
243.400 1.5147
243.500 1.5674
243.600 2.1002
243.700 1.8257
243.800 2.4421
243.900 2.0316
244.000 1.7868
244.100 1.8232
244.200 2.1338
244.300 1.9618
244.400 1.9254
244.500 1.7300
244.600 2.1906
244.700 1.8756
244.800 1.9216
244.900 1.6770
245.000 2.3231
245.100 2.1179
245.200 1.9931
245.300 2.1696
245.400 1.7840
245.500 1.8863
245.600 2.0305
245.700 2.2469
245.800 2.4227
245.900 2.3599
246.000 1.9575
246.100 1.9086
246.200 2.4652
246.300 1.9853
246.400 1.7020
246.500 1.7717
246.600 1.4688
246.700 1.9605
246.800 1.7671
246.900 2.0841
247.000 1.6570
247.100 1.6787
247.200 1.5618
247.300 1.6913
247.400 1.9369
247.500 1.7666
247.600 1.9522
247.700 1.8262
247.800 1.8570
247.900 1.6361
248.000 1.7727
248.100 2.2397
248.200 1.9987
248.300 1.4889
248.400 1.6049
248.500 1.5594
248.600 1.2927
248.700 1.5764
248.800 1.3402
248.900 2.2378
249.000 2.1358
249.100 2.1820
249.200 2.0888
249.300 1.2252
249.400 2.1313
249.500 1.4358
249.600 1.8350
249.700 2.1515
249.800 1.8379
249.900 2.4503
250.000 1.7788
250.100 1.9617
250.200 1.6924
250.300 2.0324
250.400 1.7116
250.500 1.9278
250.600 1.6978
250.700 1.6601
250.800 1.8656
250.900 1.6871
251.000 1.4322
251.100 1.6940
251.200 2.0682
251.300 1.8266
251.400 2.0013
251.500 2.2225
251.600 2.7304
251.700 1.7896
251.800 1.8606
251.900 2.2939
252.000 1.8176
252.100 1.9720
252.200 2.0309
252.300 1.9000
252.400 2.0387
252.500 2.1380
252.600 2.2783
252.700 1.9854
252.800 1.9510
252.900 1.9931
253.000 2.5096
253.100 1.7211
253.200 2.3250
253.300 1.7566
253.400 2.5602
253.500 1.6653
253.600 1.8044
253.700 1.6076
253.800 1.7381
253.900 2.1875
254.000 2.0669
254.100 1.4948
254.200 1.5026
254.300 1.8997
254.400 1.8204
254.500 1.6442
254.600 2.2036
254.700 1.6884
254.800 1.4816
254.900 1.5742
255.000 1.6728
255.100 1.9876
255.200 2.0030
255.300 2.0699
255.400 1.5328
255.500 2.3005
255.600 1.5915
255.700 2.0990
255.800 1.9485
255.900 1.6368
256.000 1.9172
256.100 2.1575
256.200 1.5820
256.300 1.9055
256.400 1.8436
256.500 1.5849
256.600 2.0976
256.700 2.1182
256.800 1.9429
256.900 2.0066
257.000 2.1870
257.100 2.2890
257.200 2.3217
257.300 1.8954
257.400 1.5842
257.500 1.8375
257.600 2.7102
257.700 1.6068
257.800 1.3166
257.900 1.4751
258.000 2.1819
258.100 2.0928
258.200 1.7621
258.300 1.7672
258.400 1.7192
258.500 1.8441
258.600 1.5768
258.700 1.5140
258.800 1.6605
258.900 2.1694
259.000 1.6990
259.100 1.7747
259.200 1.8734
259.300 1.8152
259.400 1.7596
259.500 1.7080
259.600 1.3212
259.700 1.4885
259.800 1.8468
259.900 1.5108
260.000 1.5561
260.100 1.5947
260.200 1.5804
260.300 1.8978
260.400 1.7224
260.500 1.9147
260.600 1.4984
260.700 1.9423
260.800 1.5456
260.900 2.6441
261.000 1.5712
261.100 1.7190
261.200 1.6126
261.300 1.5384
261.400 1.6672
261.500 1.8027
261.600 1.4068
261.700 1.6110
261.800 1.6510
261.900 2.1340
262.000 1.6057
262.100 2.0601
262.200 2.0119
262.300 1.4010
262.400 1.4681
262.500 1.3529
262.600 1.5000
262.700 1.7310
262.800 1.6892
262.900 1.5986
263.000 1.1619
263.100 1.7072
263.200 1.4777
263.300 1.9171
263.400 1.5506
263.500 1.5604
263.600 1.7790
263.700 1.9515
263.800 1.8134
263.900 2.8593
264.000 2.0807
264.100 1.9401
264.200 1.8442
264.300 2.5945
264.400 2.2505
264.500 2.1793
264.600 1.6228
264.700 1.5230
264.800 1.5688
264.900 2.1538
265.000 1.9958
265.100 1.6436
265.200 2.0153
265.300 1.5978
265.400 1.8001
265.500 2.3248
265.600 1.6022
265.700 1.8405
265.800 1.7333
265.900 1.5288
266.000 2.0023
266.100 1.7763
266.200 1.8291
266.300 1.5047
266.400 1.7496
266.500 1.4870
266.600 1.7734
266.700 1.7606
266.800 1.5209
266.900 1.8878
267.000 1.9038
267.100 1.5492
267.200 1.6554
267.300 1.7955
267.400 1.5870
267.500 1.8187
267.600 1.7882
267.700 1.6992
267.800 1.6056
267.900 2.4971
268.000 1.9810
268.100 1.9959
268.200 1.7912
268.300 1.4108
268.400 2.3783
268.500 1.7486
268.600 1.5230
268.700 1.6453
268.800 1.6368
268.900 1.8762
269.000 1.8536
269.100 1.7075
269.200 1.9799
269.300 1.9569
269.400 2.5264
269.500 2.7464
269.600 2.1155
269.700 1.9637
269.800 2.9107
269.900 2.0477
270.000 2.0439
270.100 1.6558
270.200 2.3096
270.300 2.2850
270.400 1.6603
270.500 1.9975
270.600 1.7738
270.700 2.4117
270.800 1.8264
270.900 1.6628
271.000 2.1430
271.100 2.4715
271.200 1.7580
271.300 2.2311
271.400 2.6083
271.500 1.7603
271.600 1.8484
271.700 2.0173
271.800 2.1105
271.900 2.3516
272.000 1.8633
272.100 1.4490
272.200 2.3219
272.300 1.4926
272.400 1.6975
272.500 2.2518
272.600 1.8248
272.700 1.6955
272.800 2.1379
272.900 2.5281
273.000 2.5852
273.100 2.2616
273.200 2.7945
273.300 2.5937
273.400 2.5387
273.500 2.5529
273.600 2.4241
273.700 2.5509
273.800 1.8209
273.900 2.2447
274.000 1.9094
274.100 3.0103
274.200 2.1388
274.300 1.5972
274.400 1.8457
274.500 2.1025
274.600 2.2569
274.700 2.5230
274.800 1.9173
274.900 1.9073
275.000 2.6120
275.100 1.8564
275.200 1.8341
275.300 2.5284
275.400 2.3900
275.500 1.7301
275.600 1.9156
275.700 2.0876
275.800 2.0636
275.900 1.7239
276.000 2.2591
276.100 2.1022
276.200 2.5720
276.300 1.8932
276.400 2.3352
276.500 2.5538
276.600 2.0629
276.700 1.9892
276.800 2.5400
276.900 1.9907
277.000 1.5789
277.100 2.0345
277.200 1.5563
277.300 1.9846
277.400 2.5256
277.500 1.4155
277.600 1.5469
277.700 1.4877
277.800 1.3804
277.900 1.8230
278.000 1.4651
278.100 1.6040
278.200 1.9231
278.300 2.0322
278.400 2.3425
278.500 1.7566
278.600 1.3715
278.700 2.0012
278.800 2.2730
278.900 1.4222
279.000 2.1788
279.100 1.8136
279.200 1.4976
279.300 1.4699
279.400 2.1771
279.500 1.3405
279.600 1.4785
279.700 1.8243
279.800 1.8121
279.900 2.0707
280.000 1.6854
280.100 1.7228
280.200 1.5046
280.300 1.6264
280.400 1.6171
280.500 1.8598
280.600 2.0107
280.700 1.9380
280.800 1.6695
280.900 1.3771
281.000 1.5892
281.100 1.5777
281.200 1.9945
281.300 1.6163
281.400 1.9949
281.500 1.6778
281.600 1.6722
281.700 1.6863
281.800 1.9879
281.900 1.6951
282.000 1.9022
282.100 2.0273
282.200 2.0322
282.300 2.5200
282.400 2.2922
282.500 1.6591
282.600 1.5131
282.700 1.7587
282.800 1.9868
282.900 1.7685
283.000 1.8410
283.100 1.6348
283.200 1.5891
283.300 1.3577
283.400 1.8429
283.500 1.3698
283.600 1.3227
283.700 1.8794
283.800 1.6223
283.900 1.8611
284.000 1.5689
284.100 1.7474
284.200 2.2235
284.300 2.1639
284.400 2.0957
284.500 2.4452
284.600 2.0901
284.700 1.6928
284.800 1.5642
284.900 1.7868
285.000 1.5967
285.100 1.7693
285.200 1.5694
285.300 1.4455
285.400 1.7232
285.500 1.5886
285.600 1.9211
285.700 1.4367
285.800 1.8303
285.900 1.5895
286.000 1.6273
286.100 1.7372
286.200 1.9791
286.300 1.6988
286.400 1.3194
286.500 1.8991
286.600 1.6792
286.700 1.3767
286.800 2.0226
286.900 1.4729
287.000 1.5261
287.100 1.1710
287.200 1.7321
287.300 2.4071
287.400 1.7186
287.500 1.7497
287.600 1.7002
287.700 2.0677
287.800 1.4965
287.900 1.9564
288.000 1.5062
288.100 1.3750
288.200 1.4843
288.300 1.2717
288.400 1.4106
288.500 1.8015
288.600 1.7673
288.700 1.6376
288.800 1.5404
288.900 2.0788
289.000 2.1289
289.100 1.6151
289.200 1.2353
289.300 1.1582
289.400 1.5485
289.500 1.9545
289.600 2.1907
289.700 1.5664
289.800 1.5093
289.900 1.9425
290.000 1.8049
290.100 1.5808
290.200 2.1345
290.300 1.1954
290.400 1.5646
290.500 1.6261
290.600 1.7329
290.700 1.3091
290.800 1.4642
290.900 1.2693
291.000 1.4413
291.100 1.2354
291.200 1.2475
291.300 1.4237
291.400 1.3198
291.500 1.2983
291.600 1.1914
291.700 1.5187
291.800 1.6939
291.900 1.3225
292.000 2.0453
292.100 1.5649
292.200 1.7435
292.300 1.9942
292.400 2.5101
292.500 1.9988
292.600 1.6194
292.700 1.6689
292.800 2.2699
292.900 1.8119
293.000 1.8278
293.100 1.5152
293.200 2.1054
293.300 1.8727
293.400 1.7189
293.500 1.9980
293.600 2.1126
293.700 2.0210
293.800 1.5429
293.900 2.0283
294.000 1.4166
294.100 1.5278
294.200 1.5038
294.300 1.5437
294.400 1.5002
294.500 1.8501
294.600 2.0256
294.700 1.7621
294.800 1.6182
294.900 1.5416
295.000 1.5735
295.100 1.5738
295.200 1.4750
295.300 1.4314
295.400 1.7083
295.500 1.3699
295.600 1.6138
295.700 1.3593
295.800 1.3197
295.900 1.5482
296.000 1.5754
296.100 1.4818
296.200 1.4144
296.300 1.9335
296.400 1.4971
296.500 1.3013
296.600 1.5833
296.700 1.6671
296.800 1.6811
296.900 1.5897
297.000 1.9339
297.100 2.0268
297.200 1.6253
297.300 1.6226
297.400 1.4964
297.500 1.5188
297.600 1.9313
297.700 1.8168
297.800 1.5963
297.900 1.5589
298.000 1.7190
298.100 1.5642
298.200 1.6192
298.300 1.4658
298.400 1.2473
298.500 1.9413
298.600 1.9735
298.700 1.5088
298.800 1.4965
298.900 1.6702
299.000 1.8259
299.100 1.7453
299.200 1.7098
299.300 1.3205
299.400 1.2515
299.500 1.7116
299.600 1.3999
299.700 1.4715
299.800 1.5831
299.900 1.6113
300.000 1.3477
300.100 1.4459
300.200 2.0632
300.300 1.9253
300.400 1.4657
300.500 1.2719
300.600 1.2731
300.700 1.6681
300.800 1.8429
300.900 1.4328
301.000 1.6202
301.100 1.5702
301.200 1.4867
301.300 1.3593
301.400 1.4959
301.500 1.7519
301.600 1.5151
301.700 1.4895
301.800 1.5590
301.900 1.3428
302.000 1.5766
302.100 1.4719
302.200 1.4508
302.300 1.4858
302.400 1.5791
302.500 1.9048
302.600 1.8211
302.700 1.1830
302.800 1.4896
302.900 1.6017
303.000 1.4015
303.100 1.4693
303.200 1.6111
303.300 1.6810
303.400 1.8791
303.500 1.6930
303.600 1.7326
303.700 1.6790
303.800 1.4960
303.900 1.4291
304.000 2.0934
304.100 1.6976
304.200 1.7939
304.300 1.4545
304.400 1.5724
304.500 1.2359
304.600 1.4947
304.700 1.2882
304.800 1.8408
304.900 1.4957
305.000 2.1122
305.100 1.5816
305.200 1.4450
305.300 1.5306
305.400 1.5815
305.500 1.6933
305.600 1.6136
305.700 1.6449
305.800 1.1939
305.900 1.9788
306.000 1.4901
306.100 1.5447
306.200 1.5826
306.300 1.9878
306.400 1.6666
306.500 2.0421
306.600 1.7104
306.700 1.8627
306.800 1.8435
306.900 1.8157
307.000 1.6778
307.100 1.8623
307.200 1.7639
307.300 1.6823
307.400 1.6206
307.500 1.6638
307.600 1.6381
307.700 1.7099
307.800 1.7935
307.900 1.6557
308.000 1.4415
308.100 1.9720
308.200 1.7727
308.300 1.4542
308.400 1.4906
308.500 1.4747
308.600 1.5036
308.700 1.4600
308.800 1.6860
308.900 1.8800
309.000 1.4224
309.100 1.7252
309.200 1.5672
309.300 1.9224
309.400 1.9845
309.500 1.2871
309.600 2.0051
309.700 1.7714
309.800 2.0619
309.900 1.4542
310.000 1.6452
310.100 1.7903
310.200 1.4506
310.300 1.6548
310.400 1.9395
310.500 1.3385
310.600 1.5939
310.700 1.7008
310.800 1.7816
310.900 2.1227
311.000 1.4466
311.100 1.4972
311.200 1.5639
311.300 1.4957
311.400 1.5169
311.500 1.3972
311.600 2.2501
311.700 2.1294
311.800 2.1284
311.900 2.1549
312.000 1.2613
312.100 1.6656
312.200 1.3610
312.300 1.7823
312.400 1.6222
312.500 2.0365
312.600 1.2970
312.700 2.0316
312.800 1.4096
312.900 1.7251
313.000 1.8207
313.100 1.8960
313.200 1.9085
313.300 1.7284
313.400 2.0626
313.500 1.5310
313.600 1.7117
313.700 1.9030
313.800 2.1987
313.900 1.8666
314.000 1.8973
314.100 1.8433
314.200 2.0421
314.300 1.5736
314.400 1.8868
314.500 1.9629
314.600 1.6601
314.700 2.1581
314.800 1.3952
314.900 2.1440
315.000 1.4560
315.100 2.0324
315.200 1.6664
315.300 1.8241
315.400 2.1578
315.500 1.7317
315.600 1.7084
315.700 1.7358
315.800 1.9022
315.900 1.9163
316.000 1.4774
316.100 1.6754
316.200 1.6727
316.300 1.9724
316.400 1.7477
316.500 1.9085
316.600 1.7664
316.700 1.9156
316.800 1.9747
316.900 1.2681
317.000 1.6709
317.100 1.6659
317.200 1.4726
317.300 1.6937
317.400 1.5149
317.500 1.7550
317.600 1.5750
317.700 1.7224
317.800 1.7855
317.900 1.5829
318.000 1.4235
318.100 1.7809
318.200 1.8429
318.300 1.5834
318.400 1.4343
318.500 1.4843
318.600 1.6264
318.700 1.7679
318.800 1.4083
318.900 1.5045
319.000 1.8564
319.100 1.8107
319.200 1.9059
319.300 1.5460
319.400 1.8016
319.500 1.4850
319.600 1.3269
319.700 1.7388
319.800 1.4891
319.900 1.4989
320.000 1.3874
320.100 1.3613
320.200 1.6196
320.300 2.0089
320.400 1.4582
320.500 2.0379
320.600 1.1519
320.700 2.0277
320.800 2.1057
320.900 1.7365
321.000 1.5946
321.100 1.7842
321.200 1.4949
321.300 1.8500
321.400 1.8237
321.500 2.0365
321.600 2.0546
321.700 1.9914
321.800 1.7397
321.900 1.6438
322.000 1.8665
322.100 1.9270
322.200 2.2390
322.300 1.8540
322.400 1.6833
322.500 1.8897
322.600 2.3162
322.700 1.8068
322.800 1.6801
322.900 1.5782
323.000 1.6746
323.100 2.0597
323.200 1.4666
323.300 1.6700
323.400 1.7085
323.500 1.6064
323.600 1.5196
323.700 1.6487
323.800 1.8364
323.900 1.4117
324.000 2.0527
324.100 1.8047
324.200 1.5076
324.300 2.2163
324.400 1.5629
324.500 1.6186
324.600 1.7928
324.700 2.4108
324.800 1.5272
324.900 1.8558
325.000 1.3572
325.100 1.5465
325.200 1.7364
325.300 1.6583
325.400 1.7387
325.500 2.2635
325.600 1.5233
325.700 1.5448
325.800 2.0425
325.900 1.8553
326.000 1.8949
326.100 1.3907
326.200 1.4099
326.300 2.1261
326.400 2.1614
326.500 1.6221
326.600 1.6900
326.700 1.3740
326.800 2.0433
326.900 1.6588
327.000 1.5780
327.100 1.8079
327.200 1.5671
327.300 1.8367
327.400 1.9026
327.500 1.6299
327.600 1.6016
327.700 1.5972
327.800 1.7499
327.900 2.0014
328.000 1.8634
328.100 1.9203
328.200 1.7677
328.300 1.8437
328.400 1.8478
328.500 1.6610
328.600 1.5748
328.700 1.8303
328.800 1.5587
328.900 1.6691
329.000 1.4209
329.100 1.5084
329.200 1.7788
329.300 1.6986
329.400 1.3639
329.500 1.6436
329.600 1.8564
329.700 1.4799
329.800 1.6873
329.900 1.6236
330.000 1.4362
330.100 1.5447
330.200 1.4340
330.300 1.7316
330.400 1.8880
330.500 1.7174
330.600 1.3715
330.700 1.5538
330.800 1.5395
330.900 1.5355
331.000 1.5450
331.100 1.5872
331.200 1.3387
331.300 1.5239
331.400 1.8172
331.500 2.0331
331.600 1.7405
331.700 1.5525
331.800 1.9792
331.900 1.7816
332.000 1.6940
332.100 1.9865
332.200 1.9660
332.300 1.7088
332.400 1.6141
332.500 1.3437
332.600 1.6197
332.700 1.9646
332.800 1.8551
332.900 1.4908
333.000 1.9791
333.100 1.9191
333.200 2.3577
333.300 1.8915
333.400 1.4418
333.500 2.0986
333.600 1.5287
333.700 2.1849
333.800 1.5305
333.900 2.0538
334.000 1.9340
334.100 2.0113
334.200 2.0614
334.300 1.8419
334.400 1.8336
334.500 1.6540
334.600 1.7684
334.700 1.5241
334.800 2.1642
334.900 1.6763
335.000 1.7875
335.100 1.8290
335.200 1.5728
335.300 1.7634
335.400 1.5631
335.500 1.4546
335.600 1.5512
335.700 1.5843
335.800 1.5795
335.900 1.8060
336.000 1.3570
336.100 1.6307
336.200 1.2431
336.300 1.5951
336.400 1.8874
336.500 1.7019
336.600 1.7892
336.700 1.7085
336.800 1.6919
336.900 2.0609
337.000 1.6505
337.100 1.5194
337.200 1.4674
337.300 1.6190
337.400 1.7368
337.500 1.8311
337.600 1.3994
337.700 1.5738
337.800 2.1082
337.900 1.8005
338.000 1.5050
338.100 1.4756
338.200 1.4277
338.300 1.6777
338.400 1.6259
338.500 1.6561
338.600 2.0415
338.700 2.0402
338.800 2.3046
338.900 1.6217
339.000 1.7518
339.100 1.5495
339.200 1.7434
339.300 2.4242
339.400 1.5462
339.500 1.5607
339.600 1.6392
339.700 1.4508
339.800 2.0806
339.900 1.3460
340.000 1.4400
340.100 1.4648
340.200 1.3904
340.300 1.7704
340.400 1.9888
340.500 1.2888
340.600 1.8314
340.700 1.2652
340.800 1.4454
340.900 1.6233
341.000 1.9104
341.100 1.7008
341.200 1.7506
341.300 1.5109
341.400 1.4373
341.500 1.4437
341.600 1.3682
341.700 1.8255
341.800 1.6334
341.900 1.4401
342.000 1.6328
342.100 1.4371
342.200 1.6482
342.300 1.6511
342.400 1.4839
342.500 1.5275
342.600 1.3955
342.700 1.5247
342.800 2.4238
342.900 1.7515
343.000 1.4361
343.100 1.6275
343.200 1.4743
343.300 1.2177
343.400 1.1793
343.500 1.3651
343.600 1.4695
343.700 1.4217
343.800 1.6316
343.900 1.4440
344.000 1.6674
344.100 1.2654
344.200 1.6168
344.300 1.4403
344.400 1.4222
344.500 1.5406
344.600 1.6623
344.700 1.8399
344.800 1.5780
344.900 1.5030
345.000 1.6847
345.100 2.1677
345.200 1.5677
345.300 1.4466
345.400 1.2251
345.500 1.3666
345.600 1.6622
345.700 1.6102
345.800 1.6522
345.900 1.4027
346.000 1.4973
346.100 1.4066
346.200 1.6857
346.300 1.5762
346.400 1.5931
346.500 1.3845
346.600 1.5322
346.700 1.5986
346.800 1.2893
346.900 1.4212
347.000 1.4847
347.100 0.9448
347.200 1.1697
347.300 1.1866
347.400 1.5887
347.500 1.6823
347.600 1.5720
347.700 1.6696
347.800 1.3856
347.900 1.5445
348.000 1.9696
348.100 1.9549
348.200 1.1879
348.300 1.6813
348.400 1.7495
348.500 1.2965
348.600 1.7367
348.700 1.3267
348.800 1.4502
348.900 1.3399
349.000 1.3878
349.100 2.1394
349.200 1.9689
349.300 1.3859
349.400 1.8943
349.500 1.8613
349.600 2.4875
349.700 2.1238
349.800 1.3729
349.900 1.5580
350.000 1.3570
350.100 1.4886
350.200 1.5744
350.300 1.3575
350.400 1.6930
350.500 1.7733
350.600 1.7841
350.700 1.7159
350.800 1.5630
350.900 1.7088
351.000 2.0766
351.100 1.8479
351.200 1.6999
351.300 1.5017
351.400 1.6758
351.500 1.8555
351.600 1.5336
351.700 1.4785
351.800 1.6937
351.900 2.1175
352.000 2.1241
352.100 1.5688
352.200 1.8214
352.300 1.5734
352.400 1.3700
352.500 1.7646
352.600 1.5986
352.700 1.6457
352.800 1.6605
352.900 1.5316
353.000 2.2282
353.100 1.5875
353.200 1.4641
353.300 1.2540
353.400 1.6507
353.500 1.4338
353.600 1.3767
353.700 1.8067
353.800 1.3851
353.900 1.4700
354.000 1.4332
354.100 1.7082
354.200 1.8074
354.300 1.3683
354.400 1.5464
354.500 1.5509
354.600 1.3685
354.700 1.7065
354.800 1.7589
354.900 1.4580
355.000 1.5203
355.100 1.6941
355.200 1.5351
355.300 1.5170
355.400 1.3551
355.500 1.5266
355.600 1.4598
355.700 1.7141
355.800 1.5107
355.900 1.0590
356.000 1.3657
356.100 1.3006
356.200 1.2606
356.300 1.3186
356.400 1.7830
356.500 1.9565
356.600 1.5291
356.700 1.5703
356.800 1.7108
356.900 1.8358
357.000 1.5839
357.100 1.8520
357.200 1.8073
357.300 1.4299
357.400 1.5560
357.500 1.7179
357.600 1.5343
357.700 1.6441
357.800 1.2979
357.900 1.2461
358.000 1.4387
358.100 1.3521
358.200 1.5736
358.300 1.5417
358.400 1.1779
358.500 1.2687
358.600 1.6851
358.700 1.4032
358.800 1.7526
358.900 1.3989
359.000 1.4507
359.100 1.4427
359.200 1.2035
359.300 1.4295
359.400 1.6228
359.500 1.3755
359.600 1.6322
359.700 1.5651
359.800 1.3664
359.900 1.5094
360.000 1.8214
360.100 1.5740
360.200 1.4557
360.300 1.8338
360.400 1.4016
360.500 1.5619
360.600 1.3744
360.700 1.6241
360.800 1.6127
360.900 1.5024
361.000 1.3405
361.100 1.3815
361.200 1.5153
361.300 1.6509
361.400 1.8004
361.500 1.7857
361.600 1.8113
361.700 1.4443
361.800 1.6832
361.900 1.7840
362.000 1.6991
362.100 1.5860
362.200 1.6896
362.300 1.3821
362.400 1.8060
362.500 1.6146
362.600 1.4740
362.700 1.4374
362.800 1.5857
362.900 1.5758
363.000 1.5017
363.100 1.9685
363.200 1.8201
363.300 1.7700
363.400 1.9549
363.500 1.8989
363.600 1.9943
363.700 2.1848
363.800 1.9755
363.900 1.9396
364.000 1.8072
364.100 1.5535
364.200 1.6630
364.300 1.6463
364.400 1.6078
364.500 1.5465
364.600 1.9305
364.700 1.6060
364.800 1.5721
364.900 1.4334
365.000 1.7005
365.100 1.5305
365.200 1.3818
365.300 1.6497
365.400 1.5936
365.500 1.4895
365.600 1.3727
365.700 1.4176
365.800 1.7543
365.900 1.5621
366.000 1.6999
366.100 1.4234
366.200 1.6383
366.300 1.3414
366.400 1.6990
366.500 1.6248
366.600 1.3909
366.700 1.6425
366.800 1.7064
366.900 2.4891
367.000 2.1011
367.100 2.0498
367.200 1.8274
367.300 1.9686
367.400 2.1882
367.500 2.1291
367.600 1.7014
367.700 2.0512
367.800 2.0709
367.900 1.9219
368.000 2.2696
368.100 2.1572
368.200 2.4668
368.300 1.8490
368.400 2.1245
368.500 2.0415
368.600 1.8026
368.700 1.5536
368.800 2.0390
368.900 2.2416
369.000 2.1742
369.100 1.8854
369.200 2.0626
369.300 1.6756
369.400 1.8266
369.500 1.6853
369.600 1.9876
369.700 1.8618
369.800 2.3428
369.900 1.8694
370.000 1.5231
370.100 2.1225
370.200 2.1531
370.300 2.0352
370.400 1.9414
370.500 1.9009
370.600 2.1808
370.700 2.1789
370.800 2.0558
370.900 2.1856
371.000 1.7736
371.100 2.2688
371.200 1.7942
371.300 2.6090
371.400 3.5002
371.500 2.6476
371.600 2.8623
371.700 3.3410
371.800 3.8929
371.900 4.0020
372.000 3.3943
372.100 2.9690
372.200 2.9106
372.300 3.4941
372.400 2.8502
372.500 3.3233
372.600 3.4854
372.700 2.6699
372.800 3.5547
372.900 3.4634
373.000 4.1169
373.100 3.3730
373.200 3.8431
373.300 3.8773
373.400 5.0981
373.500 4.9219
373.600 5.2008
373.700 5.3020
373.800 5.6252
373.900 5.7567
374.000 6.3388
374.100 6.1061
374.200 5.6888
374.300 5.6269
374.400 5.0891
374.500 5.7432
374.600 5.6177
374.700 6.1416
374.800 4.9665
374.900 5.7617
375.000 6.3467
375.100 5.8646
375.200 5.7284
375.300 5.4223
375.400 4.4915
375.500 3.7081
375.600 4.3629
375.700 4.6590
375.800 5.0961
375.900 6.2626
376.000 5.9803
376.100 5.5124
376.200 5.0160
376.300 4.3165
376.400 4.3378
376.500 4.5147
376.600 4.2727
376.700 4.0883
376.800 4.1025
376.900 4.2881
377.000 4.0362
377.100 3.6024
377.200 3.7220
377.300 4.5870
377.400 4.6996
377.500 3.4813
377.600 3.9489
377.700 4.2894
377.800 3.9171
377.900 5.3828
378.000 4.6203
378.100 4.9494
378.200 5.6772
378.300 4.4940
378.400 5.1333
378.500 5.6140
378.600 5.3061
378.700 4.9213
378.800 5.7157
378.900 5.3849
379.000 6.0151
379.100 5.4919
379.200 4.1703
379.300 4.9515
379.400 3.7352
379.500 2.8051
379.600 3.0557
379.700 3.2278
379.800 2.7331
379.900 3.0754
380.000 2.6001
380.100 2.4636
380.200 2.7762
380.300 2.2151
380.400 2.3560
380.500 2.0745
380.600 2.5970
380.700 2.0858
380.800 1.8996
380.900 2.4001
381.000 2.2828
381.100 2.7141
381.200 2.4411
381.300 2.0953
381.400 2.3097
381.500 2.2861
381.600 2.2903
381.700 2.2636
381.800 2.4908
381.900 2.3403
382.000 2.4699
382.100 2.3905
382.200 2.6432
382.300 2.5656
382.400 3.1050
382.500 2.8113
382.600 3.3997
382.700 2.8960
382.800 3.0963
382.900 3.3564
383.000 3.6825
383.100 3.6095
383.200 3.0892
383.300 3.7725
383.400 4.4744
383.500 3.7511
383.600 4.5114
383.700 3.4122
383.800 3.0666
383.900 2.9672
384.000 3.3844
384.100 3.6546
384.200 3.6218
384.300 3.4404
384.400 3.2142
384.500 3.4961
384.600 4.3673
384.700 4.1540
384.800 3.9809
384.900 4.3812
385.000 4.5522
385.100 3.6115
385.200 4.1723
385.300 3.7539
385.400 4.6926
385.500 5.0683
385.600 4.1698
385.700 3.9647
385.800 2.6167
385.900 2.9361
386.000 2.8349
386.100 1.9100
386.200 2.5376
386.300 3.1378
386.400 2.8135
386.500 2.7215
386.600 3.1796
386.700 3.2924
386.800 2.8350
386.900 2.7953
387.000 2.6815
387.100 3.0138
387.200 3.0936
387.300 2.5744
387.400 2.2084
387.500 3.4491
387.600 3.7913
387.700 3.3521
387.800 3.3681
387.900 3.6297
388.000 3.6136
388.100 2.8749
388.200 3.5435
388.300 4.0655
388.400 4.2314
388.500 4.2018
388.600 4.6524
388.700 3.6806
388.800 4.1079
388.900 4.2754
389.000 4.0516
389.100 4.5329
389.200 4.4544
389.300 3.9644
389.400 4.4306
389.500 5.0175
389.600 4.7909
389.700 4.1588
389.800 4.6693
389.900 4.2987
390.000 4.7572
390.100 3.9741
390.200 4.4256
390.300 3.6630
390.400 3.3044
390.500 3.8641
390.600 3.5604
390.700 3.4994
390.800 3.4417
390.900 3.5268
391.000 3.4621
391.100 3.4668
391.200 3.9761
391.300 3.8293
391.400 4.5382
391.500 4.4201
391.600 4.3307
391.700 4.1022
391.800 2.9135
391.900 2.5502
392.000 4.1728
392.100 4.2641
392.200 3.7637
392.300 4.0321
392.400 3.2471
392.500 3.3008
392.600 3.7806
392.700 4.0658
392.800 3.3012
392.900 3.3316
393.000 3.4486
393.100 3.2799
393.200 3.2901
393.300 3.4708
393.400 2.8221
393.500 1.9974
393.600 3.1416
393.700 2.2888
393.800 2.3470
393.900 2.8016
394.000 1.9843
394.100 1.9915
394.200 2.7058
394.300 1.9158
394.400 2.4241
394.500 2.9429
394.600 2.8581
394.700 2.6728
394.800 2.4992
394.900 2.7675
395.000 2.7853
395.100 2.4425
395.200 2.4915
395.300 2.5087
395.400 2.2902
395.500 2.0157
395.600 2.5849
395.700 3.2221
395.800 3.0940
395.900 2.9473
396.000 3.0299
396.100 2.5935
396.200 3.0450
396.300 2.5704
396.400 2.5313
396.500 2.4796
396.600 2.5506
396.700 2.5242
396.800 2.5816
396.900 2.6859
397.000 2.4365
397.100 2.9580
397.200 3.2479
397.300 3.4360
397.400 3.3925
397.500 2.4243
397.600 2.8213
397.700 2.5665
397.800 2.9544
397.900 2.7242
398.000 3.1892
398.100 2.8227
398.200 3.0807
398.300 2.6361
398.400 2.4306
398.500 2.5298
398.600 2.3024
398.700 3.0626
398.800 3.0577
398.900 3.7552
399.000 3.2388
399.100 2.9283
399.200 2.3576
399.300 2.0693
399.400 2.2989
399.500 2.1693
399.600 2.4309
399.700 2.1013
399.800 2.3705
399.900 2.1375
400.000 2.6768
400.100 2.6041
400.200 3.3532
400.300 2.5921
400.400 2.7522
400.500 2.6815
400.600 2.8213
400.700 2.3224
400.800 3.0778
400.900 2.4003
401.000 2.7071
401.100 2.6438
401.200 2.4021
401.300 3.1551
401.400 3.5764
401.500 2.6241
401.600 2.7683
401.700 2.1532
401.800 2.4746
401.900 2.0777
402.000 2.1415
402.100 2.5440
402.200 3.0766
402.300 3.5950
402.400 2.9973
402.500 2.7905
402.600 2.5194
402.700 2.2160
402.800 3.0728
402.900 2.5200
403.000 3.3993
403.100 2.9622
403.200 2.2986
403.300 2.6023
403.400 2.8742
403.500 2.7813
403.600 2.9754
403.700 2.5348
403.800 2.8781
403.900 3.2234
404.000 2.9338
404.100 2.7886
404.200 2.3777
404.300 2.5911
404.400 2.8081
404.500 2.3468
404.600 2.6120
404.700 2.3977
404.800 2.6755
404.900 2.2506
405.000 2.5477
405.100 2.0857
405.200 2.3850
405.300 2.4351
405.400 2.1545
405.500 2.4677
405.600 3.2443
405.700 2.7478
405.800 2.2807
405.900 2.6109
406.000 2.0511
406.100 2.5164
406.200 2.7372
406.300 2.5705
406.400 2.3867
406.500 3.3411
406.600 2.6876
406.700 2.3394
406.800 2.1291
406.900 2.8680
407.000 2.6257
407.100 2.0196
407.200 1.9453
407.300 2.5964
407.400 3.2403
407.500 3.4207
407.600 2.7705
407.700 3.1407
407.800 3.5211
407.900 3.0716
408.000 2.7798
408.100 3.2066
408.200 3.3797
408.300 3.0803
408.400 3.1246
408.500 3.1382
408.600 3.0476
408.700 3.0276
408.800 3.2592
408.900 2.9664
409.000 3.1304
409.100 2.7286
409.200 3.6284
409.300 3.2927
409.400 2.7201
409.500 3.1920
409.600 3.4881
409.700 3.3526
409.800 3.1597
409.900 3.1788
410.000 2.7682
410.100 2.8112
410.200 2.9943
410.300 3.1799
410.400 3.4133
410.500 2.8576
410.600 3.3642
410.700 2.9517
410.800 3.1873
410.900 3.2814
411.000 3.1695
411.100 3.8681
411.200 3.8896
411.300 3.9219
411.400 3.6972
411.500 3.8502
411.600 3.4097
411.700 3.2299
411.800 3.1252
411.900 3.2494
412.000 3.3370
412.100 2.5496
412.200 3.3360
412.300 3.0854
412.400 3.1947
412.500 3.3675
412.600 3.4312
412.700 2.8565
412.800 3.0537
412.900 2.9371
413.000 3.4648
413.100 2.7524
413.200 3.7149
413.300 3.6404
413.400 3.1313
413.500 3.4302
413.600 2.9531
413.700 2.6143
413.800 3.0152
413.900 3.2418
414.000 3.1396
414.100 2.4451
414.200 2.7296
414.300 2.7443
414.400 2.8633
414.500 2.5484
414.600 2.8549
414.700 2.6537
414.800 3.0128
414.900 2.3585
415.000 2.3823
415.100 1.8331
415.200 2.0019
415.300 1.7054
415.400 2.0352
415.500 2.6192
415.600 2.4673
415.700 3.0885
415.800 2.9440
415.900 2.9990
416.000 2.6863
416.100 2.0562
416.200 3.1072
416.300 2.4417
416.400 2.9125
416.500 3.1700
416.600 2.6858
416.700 2.3275
416.800 2.7155
416.900 2.7510
417.000 2.6193
417.100 2.9170
417.200 2.8113
417.300 2.4796
417.400 3.2290
417.500 2.9668
417.600 2.2074
417.700 2.9768
417.800 2.4137
417.900 2.5226
418.000 2.4448
418.100 3.4290
418.200 3.1021
418.300 3.4560
418.400 2.6084
418.500 2.3134
418.600 2.3226
418.700 2.8107
418.800 2.3395
418.900 2.2830
419.000 2.4382
419.100 2.9579
419.200 2.1819
419.300 3.0502
419.400 3.0437
419.500 2.7414
419.600 2.8667
419.700 2.1045
419.800 2.2562
419.900 2.7204
420.000 3.2640
420.100 2.9342
420.200 2.9255
420.300 3.5023
420.400 3.6925
420.500 3.3133
420.600 3.3134
420.700 2.8264
420.800 3.6508
420.900 2.8946
421.000 3.0605
421.100 3.2544
421.200 2.8900
421.300 2.3610
421.400 2.5695
421.500 2.2803
421.600 2.1040
421.700 2.3843
421.800 1.7221
421.900 1.5743
422.000 1.5030
422.100 2.0317
422.200 1.6451
422.300 2.8707
422.400 3.1908
422.500 2.9806
422.600 2.2553
422.700 2.1453
422.800 1.9565
422.900 2.2601
423.000 2.6133
423.100 2.7266
423.200 2.9701
423.300 2.7103
423.400 2.6539
423.500 2.4796
423.600 2.8384
423.700 3.0633
423.800 3.0231
423.900 2.9811
424.000 3.3303
424.100 3.2292
424.200 2.7505
424.300 2.8324
424.400 2.6780
424.500 2.9651
424.600 2.7548
424.700 2.8161
424.800 3.4723
424.900 2.9543
425.000 2.9811
425.100 3.3615
425.200 3.0217
425.300 3.1745
425.400 3.0352
425.500 3.0886
425.600 3.0195
425.700 3.2563
425.800 3.3523
425.900 3.5696
426.000 2.8536
426.100 3.1519
426.200 2.8551
426.300 3.0475
426.400 3.0546
426.500 3.0796
426.600 3.1617
426.700 3.1992
426.800 2.3559
426.900 2.2843
427.000 2.7916
427.100 3.1695
427.200 3.0703
427.300 3.6470
427.400 2.9871
427.500 3.4905
427.600 3.0693
427.700 3.6757
427.800 3.0491
427.900 3.1190
428.000 3.1175
428.100 3.6683
428.200 1.8082
428.300 2.4238
428.400 2.0694
428.500 2.0368
428.600 2.6233
428.700 3.1551
428.800 2.5057
428.900 2.4834
429.000 3.5420
429.100 2.1331
429.200 2.6895
429.300 2.8775
429.400 3.0165
429.500 2.9975
429.600 3.3554
429.700 3.1253
429.800 2.5132
429.900 2.9067
430.000 2.5710
430.100 3.1574
430.200 3.4046
430.300 3.3745
430.400 3.1177
430.500 2.5781
430.600 2.6350
430.700 2.8822
430.800 3.1403
430.900 2.7754
431.000 2.9417
431.100 2.3483
431.200 2.7317
431.300 3.0112
431.400 2.1322
431.500 2.8002
431.600 2.7554
431.700 2.4691
431.800 2.7219
431.900 2.4291
432.000 2.5382
432.100 2.4078
432.200 2.4643
432.300 2.1202
432.400 2.2885
432.500 2.1587
432.600 2.1074
432.700 2.7198
432.800 2.5315
432.900 3.3479
433.000 3.3303
433.100 3.3013
433.200 3.1119
433.300 3.5920
433.400 4.1425
433.500 3.0256
433.600 3.3984
433.700 3.2445
433.800 2.9437
433.900 3.2925
434.000 3.0520
434.100 3.2845
434.200 3.2965
434.300 3.6022
434.400 3.0402
434.500 3.2523
434.600 3.1856
434.700 2.7869
434.800 3.1643
434.900 3.8238
435.000 3.3372
435.100 3.5684
435.200 3.5657
435.300 3.7267
435.400 3.3544
435.500 3.2864
435.600 3.4130
435.700 4.1379
435.800 4.0730
435.900 3.1646
436.000 3.4988
436.100 4.0334
436.200 3.9119
436.300 4.2284
436.400 4.1393
436.500 3.8646
436.600 3.6681
436.700 3.8417
436.800 3.5347
436.900 3.4882
437.000 4.1280
437.100 4.4367
437.200 4.1261
437.300 3.8150
437.400 3.7497
437.500 3.9488
437.600 3.9441
437.700 3.7619
437.800 3.9185
437.900 3.6807
438.000 3.8031
438.100 3.5860
438.200 3.7918
438.300 4.6057
438.400 4.9636
438.500 4.8280
438.600 4.7315
438.700 4.4302
438.800 4.2962
438.900 4.9733
439.000 4.2859
439.100 4.4672
439.200 4.2262
439.300 4.8872
439.400 4.8455
439.500 4.4083
439.600 4.4025
439.700 4.4134
439.800 4.4195
439.900 4.1940
440.000 3.8503
440.100 3.4449
440.200 3.3114
440.300 3.1206
440.400 3.3945
440.500 3.8112
440.600 3.7141
440.700 3.4608
440.800 3.7726
440.900 4.1305
441.000 4.3614
441.100 4.2636
441.200 4.2887
441.300 3.7560
441.400 4.5117
441.500 5.1590
441.600 4.8345
441.700 5.5423
441.800 4.8512
441.900 4.5053
442.000 5.2071
442.100 5.2118
442.200 4.6799
442.300 5.0899
442.400 5.1438
442.500 5.0889
442.600 5.1341
442.700 5.0141
442.800 4.3914
442.900 5.0325
443.000 4.7692
443.100 5.2066
443.200 4.9823
443.300 4.8825
443.400 5.4697
443.500 5.6496
443.600 5.2769
443.700 4.7122
443.800 5.2152
443.900 4.7814
444.000 5.1058
444.100 5.0934
444.200 4.8977
444.300 5.0343
444.400 4.3223
444.500 5.4815
444.600 5.0891
444.700 5.0827
444.800 4.8810
444.900 4.6890
445.000 5.0269
445.100 5.2737
445.200 4.9394
445.300 4.7754
445.400 5.2254
445.500 4.4419
445.600 4.0757
445.700 4.4391
445.800 4.0578
445.900 4.2147
446.000 4.3882
446.100 4.1216
446.200 4.6147
446.300 4.3530
446.400 4.5534
446.500 4.3376
446.600 3.7304
446.700 4.7905
446.800 4.7369
446.900 5.1765
447.000 5.0695
447.100 4.6913
447.200 4.9101
447.300 5.1414
447.400 5.2264
447.500 5.0137
447.600 5.1770
447.700 5.4031
447.800 4.5316
447.900 4.4996
448.000 4.9489
448.100 4.5329
448.200 4.9456
448.300 5.2496
448.400 4.9688
448.500 4.6813
448.600 5.0211
448.700 5.0068
448.800 4.8149
448.900 4.2234
449.000 3.5114
449.100 4.4506
449.200 4.3745
449.300 3.9623
449.400 4.3817
449.500 4.6336
449.600 4.4290
449.700 3.6827
449.800 3.7489
449.900 3.8194
450.000 3.2398
450.100 1.9417
450.200 2.5221
450.300 1.7920
450.400 2.7404
450.500 2.7673
450.600 2.9993
450.700 3.2217
450.800 2.9116
450.900 2.4475
451.000 2.8134
451.100 2.5190
451.200 2.9917
451.300 3.1055
451.400 3.2423
451.500 2.6580
451.600 2.2199
451.700 2.6242
451.800 2.5224
451.900 2.7146
452.000 2.4032
452.100 2.6874
452.200 2.7186
452.300 2.6387
452.400 2.5891
452.500 2.9107
452.600 3.0746
452.700 2.6189
452.800 2.0941
452.900 1.8206
453.000 2.0913
453.100 1.8637
453.200 1.5441
453.300 1.7507
453.400 1.9662
453.500 2.6596
453.600 2.8544
453.700 2.5630
453.800 1.8957
453.900 2.7966
454.000 2.9542
454.100 2.2537
454.200 2.7026
454.300 2.5764
454.400 2.5076
454.500 3.1263
454.600 3.2268
454.700 2.1777
454.800 2.2701
454.900 2.3024
455.000 2.0343
455.100 2.2447
455.200 2.1567
455.300 1.6697
455.400 1.8010
455.500 2.2491
455.600 1.8417
455.700 1.9923
455.800 1.8818
455.900 1.5785
456.000 1.5854
456.100 1.9463
456.200 1.8034
456.300 1.8732
456.400 1.5681
456.500 1.9822
456.600 1.6506
456.700 1.7015
456.800 1.9505
456.900 1.5138
457.000 1.6538
457.100 1.8276
457.200 1.9456
457.300 1.5786
457.400 1.8684
457.500 2.6368
457.600 2.5991
457.700 2.8317
457.800 3.0391
457.900 3.2038
458.000 2.8493
458.100 2.9500
458.200 2.7693
458.300 2.1800
458.400 2.0465
458.500 1.8595
458.600 1.8053
458.700 2.0821
458.800 1.9440
458.900 1.5577
459.000 2.2742
459.100 3.1902
459.200 2.7016
459.300 2.3201
459.400 3.0653
459.500 2.4585
459.600 2.1409
459.700 2.7334
459.800 2.3643
459.900 2.2612
460.000 2.4702
460.100 3.2088
460.200 2.4590
460.300 2.2518
460.400 2.3910
460.500 2.3106
460.600 1.7896
460.700 1.7445
460.800 1.5624
460.900 1.7810
461.000 2.2549
461.100 2.4429
461.200 2.2205
461.300 1.9897
461.400 1.5509
461.500 1.7060
461.600 1.7344
461.700 1.7481
461.800 2.1031
461.900 2.0522
462.000 1.6855
462.100 2.1832
462.200 1.9394
462.300 2.1378
462.400 1.7110
462.500 1.6903
462.600 1.5304
462.700 1.7403
462.800 1.8852
462.900 2.4359
463.000 2.1192
463.100 2.1776
463.200 1.6946
463.300 1.8307
463.400 1.9597
463.500 2.6419
463.600 2.6046
463.700 2.3898
463.800 1.7786
463.900 2.3751
464.000 2.2780
464.100 1.7785
464.200 2.7553
464.300 2.2386
464.400 2.2617
464.500 1.6621
464.600 1.7639
464.700 2.2093
464.800 2.2640
464.900 1.7955
465.000 2.3378
465.100 2.3534
465.200 1.8816
465.300 2.0075
465.400 2.1242
465.500 1.9606
465.600 2.7661
465.700 1.5289
465.800 1.3379
465.900 1.3686
466.000 1.6861
466.100 1.7257
466.200 1.3875
466.300 1.7245
466.400 1.6232
466.500 1.6424
466.600 1.7943
466.700 1.9631
466.800 1.6246
466.900 1.9547
467.000 1.8847
467.100 1.7622
467.200 2.1203
467.300 1.5814
467.400 2.0270
467.500 2.1002
467.600 1.8917
467.700 2.0076
467.800 1.7946
467.900 2.1359
468.000 2.4121
468.100 2.1440
468.200 2.0887
468.300 1.9295
468.400 1.2485
468.500 1.4606
468.600 1.5975
468.700 2.4787
468.800 2.5659
468.900 1.8528
469.000 2.1072
469.100 2.3123
469.200 1.8214
469.300 1.6268
469.400 1.7594
469.500 2.2094
469.600 2.5988
469.700 2.0427
469.800 1.7465
469.900 2.0314
470.000 2.2841
470.100 1.5785
470.200 2.0982
470.300 2.3584
470.400 2.4472
470.500 2.2957
470.600 2.1468
470.700 1.9830
470.800 1.9513
470.900 2.1162
471.000 1.6835
471.100 1.8119
471.200 2.2257
471.300 2.0526
471.400 1.5735
471.500 1.6754
471.600 1.8913
471.700 1.9124
471.800 1.7485
471.900 2.0251
472.000 2.0486
472.100 2.0723
472.200 1.4747
472.300 2.1668
472.400 1.8380
472.500 1.6739
472.600 1.6377
472.700 1.9163
472.800 1.8980
472.900 1.5452
473.000 1.6676
473.100 1.3369
473.200 1.9320
473.300 1.4369
473.400 1.5736
473.500 1.8639
473.600 1.7865
473.700 1.7554
473.800 1.8129
473.900 1.9978
474.000 2.1464
474.100 2.0137
474.200 2.4772
474.300 2.0560
474.400 2.0397
474.500 1.5484
474.600 2.4434
474.700 2.0268
474.800 2.2163
474.900 2.0512
475.000 1.8982
475.100 2.6473
475.200 1.6452
475.300 2.2753
475.400 2.3945
475.500 1.6591
475.600 1.8328
475.700 1.7752
475.800 1.9522
475.900 2.4798
476.000 1.6955
476.100 2.3447
476.200 2.6256
476.300 2.9028
476.400 3.1015
476.500 2.7720
476.600 3.0609
476.700 3.1704
476.800 2.6309
476.900 3.0216
477.000 3.0005
477.100 2.2369
477.200 2.4083
477.300 2.3046
477.400 2.3049
477.500 2.7913
477.600 2.9523
477.700 3.2787
477.800 3.2930
477.900 2.9577
478.000 2.7911
478.100 2.0115
478.200 2.3152
478.300 2.0402
478.400 2.4973
478.500 2.3702
478.600 2.5622
478.700 2.3670
478.800 2.3632
478.900 2.2356
479.000 2.1530
479.100 2.2202
479.200 2.0010
479.300 2.1401
479.400 2.0574
479.500 2.1691
479.600 2.1334
479.700 1.7012
479.800 2.2568
479.900 1.4937
480.000 1.5221
480.100 1.8212
480.200 2.3729
480.300 2.1251
480.400 2.1637
480.500 1.9602
480.600 2.4355
480.700 3.0818
480.800 2.8740
480.900 2.4762
481.000 1.7864
481.100 2.1533
481.200 2.2835
481.300 2.2705
481.400 2.1639
481.500 1.9961
481.600 2.3818
481.700 1.8473
481.800 2.2281
481.900 1.8214
482.000 2.2988
482.100 2.1005
482.200 2.1451
482.300 1.7813
482.400 1.6081
482.500 1.9122
482.600 1.5608
482.700 2.1051
482.800 1.6438
482.900 2.3152
483.000 1.8446
483.100 1.8020
483.200 2.4492
483.300 2.0696
483.400 1.6773
483.500 1.9861
483.600 2.0595
483.700 2.1786
483.800 1.6763
483.900 1.1445
484.000 2.0608
484.100 1.7718
484.200 1.8098
484.300 1.9439
484.400 2.1564
484.500 2.2047
484.600 1.6440
484.700 1.6365
484.800 1.4860
484.900 2.3215
485.000 1.8271
485.100 1.9658
485.200 2.1327
485.300 1.8027
485.400 1.3466
485.500 1.7704
485.600 1.4530
485.700 1.4784
485.800 1.8983
485.900 1.8319
486.000 1.8866
486.100 2.6171
486.200 2.4578
486.300 1.8011
486.400 2.9206
486.500 2.4397
486.600 1.6766
486.700 1.9177
486.800 1.9914
486.900 2.2211
487.000 1.8830
487.100 1.6834
487.200 2.1360
487.300 2.2372
487.400 2.1157
487.500 1.9481
487.600 1.7436
487.700 1.9509
487.800 2.0437
487.900 2.1412
488.000 1.9735
488.100 1.6909
488.200 1.6872
488.300 1.5838
488.400 1.7332
488.500 1.8567
488.600 1.8649
488.700 1.9507
488.800 1.4670
488.900 1.5606
489.000 1.5999
489.100 1.9550
489.200 1.7349
489.300 2.1659
489.400 1.9710
489.500 1.5939
489.600 1.9058
489.700 1.9693
489.800 1.7215
489.900 1.8467
490.000 1.7506
490.100 2.1512
490.200 1.8186
490.300 2.2761
490.400 1.9086
490.500 1.7872
490.600 1.7414
490.700 1.5662
490.800 2.0115
490.900 1.8783
491.000 1.7662
491.100 1.7506
491.200 1.8238
491.300 1.7715
491.400 1.7492
491.500 1.6974
491.600 2.0107
491.700 1.9211
491.800 1.9074
491.900 2.1035
492.000 2.0391
492.100 2.9565
492.200 1.9595
492.300 2.4331
492.400 2.6296
492.500 2.6715
492.600 2.1237
492.700 2.1669
492.800 2.0807
492.900 2.2041
493.000 1.9224
493.100 2.2979
493.200 2.2545
493.300 2.5031
493.400 2.2313
493.500 1.9856
493.600 1.9125
493.700 1.9033
493.800 1.4684
493.900 1.3964
494.000 1.8941
494.100 1.9189
494.200 2.4850
494.300 2.2578
494.400 2.1747
494.500 1.8093
494.600 1.8958
494.700 1.8558
494.800 1.9317
494.900 1.9312
495.000 2.6108
495.100 1.6167
495.200 1.7508
495.300 1.8703
495.400 2.0847
495.500 1.9154
495.600 2.3490
495.700 1.7600
495.800 1.5990
495.900 1.7869
496.000 2.0904
496.100 2.1839
496.200 1.8798
496.300 1.9669
496.400 1.8481
496.500 2.2397
496.600 1.8677
496.700 1.7816
496.800 2.1227
496.900 1.7036
497.000 2.0305
497.100 1.9942
497.200 1.8240
497.300 2.0275
497.400 2.1213
497.500 2.2017
497.600 2.2793
497.700 1.9726
497.800 1.8238
497.900 1.5969
498.000 1.6457
498.100 1.9950
498.200 2.0031
498.300 1.3364
498.400 1.7157
498.500 1.2087
498.600 1.2215
498.700 1.2350
498.800 1.1276
498.900 1.6507
499.000 1.9285
499.100 1.6570
499.200 1.7650
499.300 1.9481
499.400 1.7629
499.500 2.0373
499.600 1.3126
499.700 2.0375
499.800 1.8923
499.900 1.5953
```
