## Supplementary material for "Point mutations in the FimH lectin domain: predicted folding stability versus conformational dynamics for R60P, Q133K and Y137A": Metadata: Q133K_r3_rmsd_bolsillo.dat

```
# observable: rmsd_bolsillo
# sistema: Q133K  replica: 3
# unidades: time_ns, A
# intervalo_muestreo_ps: 100
# referencia_alineamiento: primer fotograma WT/rep1 (backbone); superposicion sobre CA del nucleo rigido
# nucleo_rigido: 55 CA
# ventana: 0-500 ns crudo; ventana de analisis 100-500 ns se aplica aguas abajo
#columns: time_ns rmsd_bolsillo
0.000 1.4520
0.100 1.2872
0.200 1.2599
0.300 1.2731
0.400 1.8927
0.500 1.5451
0.600 1.3306
0.700 1.6652
0.800 1.8139
0.900 1.3188
1.000 1.3501
1.100 1.4319
1.200 1.0963
1.300 1.3998
1.400 1.0686
1.500 1.4961
1.600 1.6107
1.700 1.1999
1.800 1.7937
1.900 1.4986
2.000 1.5406
2.100 1.1457
2.200 1.6447
2.300 1.6159
2.400 1.2542
2.500 1.2161
2.600 1.9108
2.700 1.3797
2.800 1.2181
2.900 1.3465
3.000 1.2451
3.100 1.4402
3.200 1.4799
3.300 1.2671
3.400 1.1402
3.500 1.4033
3.600 1.2229
3.700 1.2054
3.800 1.3790
3.900 1.6237
4.000 1.3552
4.100 1.2416
4.200 1.1921
4.300 1.4772
4.400 1.5159
4.500 1.1707
4.600 1.3672
4.700 1.3635
4.800 1.2668
4.900 0.9260
5.000 1.4278
5.100 1.4378
5.200 1.3117
5.300 1.2937
5.400 1.0883
5.500 1.1576
5.600 1.4192
5.700 1.6955
5.800 1.7358
5.900 1.0932
6.000 1.1339
6.100 1.2497
6.200 1.4109
6.300 1.1850
6.400 1.8027
6.500 1.4600
6.600 1.2293
6.700 1.5355
6.800 1.2955
6.900 1.3074
7.000 1.5612
7.100 1.3286
7.200 1.1864
7.300 1.8913
7.400 1.1105
7.500 0.9681
7.600 1.1709
7.700 1.3096
7.800 1.3356
7.900 1.3148
8.000 1.2732
8.100 1.6928
8.200 1.5957
8.300 1.3560
8.400 1.4902
8.500 1.5384
8.600 1.4491
8.700 1.5978
8.800 1.6518
8.900 1.5033
9.000 1.6149
9.100 1.4784
9.200 1.7602
9.300 1.6131
9.400 1.8802
9.500 1.6182
9.600 1.6599
9.700 1.6579
9.800 1.8111
9.900 2.1503
10.000 2.0572
10.100 1.5698
10.200 2.0686
10.300 1.6852
10.400 2.1731
10.500 1.5029
10.600 2.6385
10.700 1.9339
10.800 1.9843
10.900 1.9367
11.000 1.9957
11.100 1.6993
11.200 1.8908
11.300 1.5999
11.400 1.3137
11.500 1.5628
11.600 1.4505
11.700 1.6221
11.800 1.9283
11.900 1.4168
12.000 1.5550
12.100 1.9185
12.200 1.4387
12.300 1.8724
12.400 1.9498
12.500 2.1367
12.600 1.9529
12.700 1.7632
12.800 1.7720
12.900 1.7395
13.000 1.5378
13.100 1.9697
13.200 1.5664
13.300 1.8939
13.400 1.6694
13.500 2.2500
13.600 1.9966
13.700 1.5871
13.800 2.2902
13.900 2.3329
14.000 2.4496
14.100 2.0614
14.200 2.6398
14.300 2.0478
14.400 2.1315
14.500 2.1760
14.600 2.3049
14.700 2.5334
14.800 2.7450
14.900 1.9893
15.000 2.3075
15.100 2.4264
15.200 2.4231
15.300 2.5529
15.400 2.2418
15.500 2.1064
15.600 2.4083
15.700 2.3768
15.800 2.5308
15.900 2.4383
16.000 2.0620
16.100 2.4923
16.200 3.1897
16.300 2.1489
16.400 2.4555
16.500 1.7887
16.600 1.5755
16.700 1.5704
16.800 2.4349
16.900 2.1940
17.000 2.4528
17.100 2.4322
17.200 1.9100
17.300 1.6962
17.400 2.0009
17.500 2.2737
17.600 2.2787
17.700 1.7191
17.800 1.7394
17.900 2.3069
18.000 1.6916
18.100 2.1929
18.200 2.3291
18.300 1.6793
18.400 1.9325
18.500 2.1058
18.600 1.7780
18.700 2.1085
18.800 1.9225
18.900 1.5175
19.000 1.7356
19.100 1.3145
19.200 1.6097
19.300 1.9800
19.400 1.5611
19.500 1.7842
19.600 1.5020
19.700 1.2584
19.800 1.8444
19.900 1.3593
20.000 1.6688
20.100 1.8538
20.200 1.4851
20.300 2.0461
20.400 2.6550
20.500 2.1751
20.600 2.1054
20.700 2.0629
20.800 2.1781
20.900 1.8372
21.000 2.0778
21.100 2.2704
21.200 2.7193
21.300 2.0632
21.400 2.0553
21.500 1.6396
21.600 1.7714
21.700 2.2187
21.800 2.5305
21.900 1.8891
22.000 2.0310
22.100 2.4292
22.200 2.4139
22.300 1.9375
22.400 1.7184
22.500 2.0038
22.600 2.4829
22.700 2.4643
22.800 2.0788
22.900 2.2962
23.000 2.5619
23.100 1.5239
23.200 1.8044
23.300 1.4280
23.400 1.7299
23.500 1.5937
23.600 2.0604
23.700 2.0137
23.800 1.4479
23.900 1.8105
24.000 1.9825
24.100 1.5377
24.200 1.6653
24.300 1.5267
24.400 1.5937
24.500 1.9026
24.600 2.5173
24.700 2.0121
24.800 1.8092
24.900 1.9040
25.000 2.0433
25.100 2.0238
25.200 2.4683
25.300 2.0306
25.400 2.1726
25.500 2.0878
25.600 2.7195
25.700 1.9164
25.800 2.4201
25.900 2.3448
26.000 2.5273
26.100 2.3109
26.200 2.3638
26.300 2.3193
26.400 2.3244
26.500 1.8913
26.600 2.2952
26.700 1.9782
26.800 1.8751
26.900 2.6511
27.000 2.2418
27.100 2.5738
27.200 2.2653
27.300 2.2184
27.400 2.2468
27.500 2.1534
27.600 2.4274
27.700 2.4284
27.800 2.3375
27.900 1.7919
28.000 2.9102
28.100 2.2798
28.200 2.0332
28.300 3.1039
28.400 2.3390
28.500 2.3912
28.600 2.2943
28.700 2.5998
28.800 2.9517
28.900 2.5153
29.000 2.6180
29.100 2.1793
29.200 2.2169
29.300 2.0729
29.400 1.9848
29.500 2.1407
29.600 2.1011
29.700 2.2032
29.800 2.4599
29.900 1.7871
30.000 1.8800
30.100 2.3525
30.200 2.2716
30.300 1.7322
30.400 2.6661
30.500 1.9308
30.600 2.1357
30.700 1.4398
30.800 1.5261
30.900 2.9973
31.000 2.0614
31.100 2.4124
31.200 2.5648
31.300 2.3813
31.400 1.7580
31.500 2.1456
31.600 2.0814
31.700 2.2107
31.800 2.7190
31.900 2.6734
32.000 2.3334
32.100 2.0263
32.200 2.1178
32.300 2.0320
32.400 2.4648
32.500 2.6368
32.600 2.4356
32.700 2.4758
32.800 2.2855
32.900 2.2435
33.000 2.5962
33.100 2.7096
33.200 2.7289
33.300 2.6284
33.400 2.0982
33.500 2.5283
33.600 2.4884
33.700 2.5739
33.800 2.4215
33.900 2.5862
34.000 2.5876
34.100 2.8653
34.200 2.2060
34.300 2.5905
34.400 2.1609
34.500 2.5748
34.600 2.6264
34.700 2.2621
34.800 2.4517
34.900 2.0994
35.000 2.1680
35.100 2.2098
35.200 2.3811
35.300 2.4012
35.400 2.1188
35.500 2.6470
35.600 2.5435
35.700 3.2208
35.800 2.8992
35.900 3.6030
36.000 2.8471
36.100 2.9808
36.200 2.8132
36.300 2.5545
36.400 2.8364
36.500 2.5333
36.600 3.3499
36.700 3.1085
36.800 2.6504
36.900 2.9969
37.000 2.7642
37.100 3.7198
37.200 2.6051
37.300 2.9902
37.400 2.5844
37.500 3.4341
37.600 2.6214
37.700 3.1684
37.800 2.9958
37.900 3.1382
38.000 3.3397
38.100 2.5744
38.200 3.1392
38.300 3.0187
38.400 3.7465
38.500 2.6686
38.600 2.5460
38.700 3.2167
38.800 2.2099
38.900 2.6486
39.000 3.0164
39.100 3.7660
39.200 3.8882
39.300 4.1496
39.400 3.2508
39.500 2.5985
39.600 2.5208
39.700 3.4249
39.800 3.1561
39.900 2.2516
40.000 2.6246
40.100 2.2563
40.200 3.3574
40.300 3.0609
40.400 2.6742
40.500 2.4870
40.600 2.8769
40.700 3.4948
40.800 3.5701
40.900 2.9585
41.000 3.1776
41.100 2.5495
41.200 2.7698
41.300 2.9691
41.400 3.1687
41.500 2.6796
41.600 3.2279
41.700 3.6390
41.800 2.6000
41.900 2.7591
42.000 2.6788
42.100 2.6907
42.200 2.9750
42.300 2.4458
42.400 2.5762
42.500 3.4698
42.600 3.4962
42.700 2.9413
42.800 3.3347
42.900 3.6117
43.000 3.4184
43.100 2.5742
43.200 2.8152
43.300 3.4163
43.400 2.3725
43.500 2.5344
43.600 2.0697
43.700 2.1936
43.800 2.8464
43.900 2.4200
44.000 2.1394
44.100 1.9595
44.200 2.1775
44.300 2.7655
44.400 2.1056
44.500 2.0197
44.600 2.0314
44.700 2.1449
44.800 2.7336
44.900 2.3431
45.000 3.3475
45.100 2.7516
45.200 2.6028
45.300 2.2309
45.400 2.1520
45.500 2.4560
45.600 2.2585
45.700 2.3196
45.800 2.5192
45.900 2.3002
46.000 2.0286
46.100 2.5651
46.200 1.7922
46.300 2.4787
46.400 1.8409
46.500 2.4746
46.600 2.0214
46.700 2.5536
46.800 2.7359
46.900 2.0359
47.000 1.9775
47.100 2.7839
47.200 2.6022
47.300 2.7659
47.400 2.2849
47.500 2.5570
47.600 3.0916
47.700 3.2128
47.800 3.3242
47.900 3.1647
48.000 2.2380
48.100 2.9831
48.200 2.3486
48.300 2.6913
48.400 2.7150
48.500 2.7549
48.600 3.3629
48.700 2.6959
48.800 2.0902
48.900 3.2503
49.000 3.1131
49.100 2.9873
49.200 2.9212
49.300 2.7076
49.400 2.6759
49.500 2.2507
49.600 2.7864
49.700 2.2668
49.800 2.5882
49.900 2.8719
50.000 2.7858
50.100 2.9136
50.200 2.7097
50.300 2.5875
50.400 2.7515
50.500 2.9028
50.600 2.2700
50.700 2.5998
50.800 2.2037
50.900 2.2150
51.000 2.2945
51.100 2.7173
51.200 2.9613
51.300 2.2140
51.400 3.3113
51.500 2.6699
51.600 2.5310
51.700 2.7217
51.800 2.6863
51.900 2.8972
52.000 3.1884
52.100 3.3869
52.200 3.2597
52.300 3.1121
52.400 3.2399
52.500 3.3263
52.600 3.5397
52.700 3.9356
52.800 2.5831
52.900 3.5260
53.000 3.7377
53.100 2.8569
53.200 3.2255
53.300 3.3683
53.400 3.0526
53.500 3.1473
53.600 3.3303
53.700 3.5602
53.800 3.7084
53.900 3.6114
54.000 3.9506
54.100 3.4951
54.200 3.2203
54.300 3.3398
54.400 3.4401
54.500 3.5439
54.600 3.0264
54.700 3.5804
54.800 3.7249
54.900 3.5219
55.000 3.6316
55.100 3.3611
55.200 3.3997
55.300 3.9711
55.400 3.0306
55.500 2.9806
55.600 2.9926
55.700 2.6480
55.800 3.5861
55.900 2.7518
56.000 3.9039
56.100 3.3051
56.200 3.1485
56.300 2.8327
56.400 2.9179
56.500 3.3021
56.600 2.2428
56.700 2.7914
56.800 2.7056
56.900 2.6006
57.000 3.1024
57.100 2.8621
57.200 2.7909
57.300 2.9324
57.400 2.9109
57.500 2.2177
57.600 2.6584
57.700 3.9058
57.800 2.7672
57.900 2.3417
58.000 3.2066
58.100 3.1216
58.200 3.7022
58.300 3.1444
58.400 4.1412
58.500 3.4452
58.600 3.7918
58.700 2.8353
58.800 3.0683
58.900 3.3710
59.000 2.7176
59.100 3.2301
59.200 2.8195
59.300 2.7420
59.400 3.2121
59.500 3.2809
59.600 2.9088
59.700 3.3266
59.800 3.2865
59.900 2.9177
60.000 2.6300
60.100 2.8009
60.200 2.9801
60.300 3.7489
60.400 3.5591
60.500 2.6091
60.600 3.1799
60.700 2.7837
60.800 3.2354
60.900 2.8016
61.000 3.3493
61.100 4.0674
61.200 2.9035
61.300 2.5309
61.400 2.7969
61.500 3.1622
61.600 2.9587
61.700 2.8140
61.800 2.9780
61.900 3.0207
62.000 2.7758
62.100 2.9914
62.200 2.6497
62.300 2.8467
62.400 3.4359
62.500 3.3516
62.600 2.8643
62.700 2.5633
62.800 2.8831
62.900 3.6554
63.000 3.3047
63.100 2.6288
63.200 4.1416
63.300 3.8442
63.400 3.9208
63.500 3.8059
63.600 3.9323
63.700 3.7268
63.800 3.6474
63.900 3.8997
64.000 3.5647
64.100 4.7110
64.200 4.2480
64.300 3.8046
64.400 4.6091
64.500 3.3045
64.600 3.4930
64.700 4.1154
64.800 3.5771
64.900 3.9042
65.000 3.1367
65.100 4.0984
65.200 4.2941
65.300 3.6483
65.400 3.9436
65.500 3.7775
65.600 3.5688
65.700 3.9353
65.800 4.0682
65.900 4.1541
66.000 4.1384
66.100 3.9123
66.200 3.9161
66.300 3.6942
66.400 3.7981
66.500 4.3939
66.600 3.6336
66.700 3.1550
66.800 3.7953
66.900 3.8014
67.000 3.3894
67.100 3.7131
67.200 3.8235
67.300 3.6032
67.400 3.4170
67.500 3.8896
67.600 3.8797
67.700 3.5986
67.800 4.0430
67.900 3.8321
68.000 3.1064
68.100 3.9874
68.200 4.4671
68.300 4.2724
68.400 4.0225
68.500 3.7832
68.600 3.9666
68.700 3.6432
68.800 3.5803
68.900 3.3734
69.000 3.3525
69.100 3.8563
69.200 3.3573
69.300 3.7668
69.400 3.8866
69.500 3.8495
69.600 3.5151
69.700 3.1358
69.800 3.2806
69.900 3.7231
70.000 3.6217
70.100 3.9640
70.200 3.4274
70.300 4.7086
70.400 4.6803
70.500 3.8815
70.600 3.5410
70.700 3.5203
70.800 3.4114
70.900 3.5848
71.000 4.2728
71.100 3.5929
71.200 3.6776
71.300 3.2338
71.400 3.5731
71.500 3.8750
71.600 2.9909
71.700 2.7475
71.800 3.9512
71.900 4.4679
72.000 3.7445
72.100 2.9108
72.200 2.4376
72.300 3.7774
72.400 2.6970
72.500 3.0451
72.600 3.2750
72.700 3.2624
72.800 3.2869
72.900 3.3279
73.000 3.7049
73.100 3.3954
73.200 2.8724
73.300 3.1789
73.400 2.8950
73.500 3.1433
73.600 2.4717
73.700 2.9430
73.800 2.3479
73.900 2.7040
74.000 2.9539
74.100 3.2349
74.200 3.2455
74.300 2.0462
74.400 2.8908
74.500 3.0105
74.600 3.0143
74.700 3.3588
74.800 2.4758
74.900 2.1942
75.000 3.5415
75.100 2.7510
75.200 3.3261
75.300 2.6123
75.400 3.5859
75.500 3.1757
75.600 4.3425
75.700 3.1799
75.800 3.1143
75.900 2.9403
76.000 2.3418
76.100 2.9364
76.200 2.7020
76.300 2.4922
76.400 2.4756
76.500 2.4910
76.600 2.1364
76.700 2.5162
76.800 3.3896
76.900 2.7617
77.000 3.1271
77.100 3.3016
77.200 2.7797
77.300 2.8890
77.400 3.1518
77.500 2.3079
77.600 2.8970
77.700 3.1281
77.800 3.4557
77.900 2.9368
78.000 3.2588
78.100 3.2500
78.200 3.2910
78.300 3.1947
78.400 3.0686
78.500 3.3948
78.600 2.2393
78.700 2.9334
78.800 2.4848
78.900 2.3485
79.000 2.5807
79.100 3.2473
79.200 3.1008
79.300 2.4801
79.400 3.1183
79.500 3.0577
79.600 3.1006
79.700 3.3320
79.800 2.9459
79.900 2.9921
80.000 2.7346
80.100 2.9797
80.200 2.5274
80.300 2.8252
80.400 2.4169
80.500 2.7439
80.600 2.7530
80.700 2.3349
80.800 2.6159
80.900 2.9629
81.000 2.6577
81.100 2.3966
81.200 3.1198
81.300 3.4680
81.400 3.3165
81.500 2.8626
81.600 2.2693
81.700 2.4579
81.800 2.7200
81.900 3.0124
82.000 3.9899
82.100 3.2400
82.200 2.3317
82.300 2.5904
82.400 2.5749
82.500 3.7893
82.600 2.9920
82.700 2.9652
82.800 3.4122
82.900 3.5476
83.000 3.1046
83.100 2.5877
83.200 2.7415
83.300 2.7672
83.400 3.0892
83.500 2.5624
83.600 2.6814
83.700 2.6767
83.800 2.3364
83.900 3.3718
84.000 2.7575
84.100 2.7667
84.200 3.2033
84.300 2.4784
84.400 2.7564
84.500 3.2012
84.600 3.0214
84.700 3.0739
84.800 3.0080
84.900 2.8702
85.000 3.5527
85.100 3.1247
85.200 2.8850
85.300 3.8523
85.400 4.6530
85.500 3.8924
85.600 3.6903
85.700 3.4832
85.800 4.0985
85.900 4.0321
86.000 3.7745
86.100 3.5306
86.200 4.3002
86.300 5.0236
86.400 4.9991
86.500 4.9638
86.600 4.0607
86.700 3.3576
86.800 4.1095
86.900 4.3544
87.000 4.2355
87.100 3.5979
87.200 3.8991
87.300 4.2876
87.400 2.8371
87.500 3.7947
87.600 3.8395
87.700 3.2532
87.800 3.7883
87.900 4.4088
88.000 3.2242
88.100 3.4587
88.200 3.3983
88.300 3.3665
88.400 3.4424
88.500 3.7496
88.600 3.1065
88.700 2.5893
88.800 2.6051
88.900 2.5347
89.000 3.0785
89.100 3.0746
89.200 3.1678
89.300 3.2124
89.400 2.5038
89.500 3.3393
89.600 3.9731
89.700 3.0630
89.800 4.2258
89.900 3.5588
90.000 2.7881
90.100 4.0492
90.200 2.8107
90.300 3.1791
90.400 3.2262
90.500 2.7626
90.600 3.5641
90.700 3.0671
90.800 2.6535
90.900 2.7256
91.000 2.7907
91.100 2.4089
91.200 3.8106
91.300 3.1435
91.400 3.6554
91.500 3.1664
91.600 2.9690
91.700 2.9535
91.800 3.0951
91.900 2.2671
92.000 2.7259
92.100 2.1048
92.200 2.8429
92.300 2.5869
92.400 2.4647
92.500 2.1108
92.600 2.9817
92.700 2.8827
92.800 2.1663
92.900 3.5016
93.000 2.4180
93.100 1.8829
93.200 3.0807
93.300 2.6096
93.400 3.1951
93.500 2.6269
93.600 3.4952
93.700 3.3487
93.800 3.2034
93.900 3.8117
94.000 3.8080
94.100 3.9020
94.200 3.7685
94.300 3.7971
94.400 3.0482
94.500 2.5132
94.600 3.2922
94.700 3.8455
94.800 2.4898
94.900 2.2732
95.000 3.0378
95.100 3.4566
95.200 3.3112
95.300 2.8143
95.400 3.2073
95.500 3.2581
95.600 3.3984
95.700 3.4841
95.800 3.4932
95.900 2.9287
96.000 2.8517
96.100 2.7445
96.200 3.1743
96.300 2.7085
96.400 2.8114
96.500 2.5011
96.600 3.1211
96.700 3.1529
96.800 3.2260
96.900 3.2232
97.000 2.9931
97.100 2.7414
97.200 2.5410
97.300 3.0271
97.400 3.0475
97.500 3.3711
97.600 2.3886
97.700 2.5548
97.800 2.0524
97.900 2.7044
98.000 2.8171
98.100 2.9777
98.200 2.7050
98.300 3.0687
98.400 2.4332
98.500 2.8511
98.600 2.7598
98.700 2.3229
98.800 2.6876
98.900 2.2128
99.000 3.0092
99.100 3.1911
99.200 3.3803
99.300 2.5248
99.400 2.7850
99.500 3.0768
99.600 3.0762
99.700 2.6727
99.800 2.7642
99.900 2.7870
100.000 3.4429
100.100 3.4589
100.200 1.9235
100.300 2.4195
100.400 2.5429
100.500 2.5576
100.600 2.8056
100.700 2.8283
100.800 2.4401
100.900 2.5348
101.000 2.9113
101.100 2.1281
101.200 3.5316
101.300 3.0575
101.400 2.4925
101.500 3.0705
101.600 3.4081
101.700 1.9140
101.800 2.4605
101.900 2.2824
102.000 2.6251
102.100 2.4652
102.200 1.9990
102.300 2.4096
102.400 2.6153
102.500 2.3073
102.600 2.1173
102.700 2.4740
102.800 2.2634
102.900 2.4104
103.000 2.0508
103.100 2.3520
103.200 2.4537
103.300 2.7810
103.400 2.8795
103.500 2.9290
103.600 2.8755
103.700 2.6469
103.800 1.9583
103.900 2.5306
104.000 2.9076
104.100 2.9610
104.200 2.6727
104.300 2.4075
104.400 2.8198
104.500 2.6782
104.600 2.7508
104.700 2.7265
104.800 2.6064
104.900 2.6706
105.000 2.6334
105.100 2.7105
105.200 2.1855
105.300 2.6078
105.400 2.9937
105.500 2.5221
105.600 2.5953
105.700 2.7244
105.800 2.1151
105.900 2.5481
106.000 2.6700
106.100 2.2821
106.200 2.0439
106.300 2.3701
106.400 1.8419
106.500 2.3332
106.600 2.6915
106.700 3.0383
106.800 2.8241
106.900 2.4835
107.000 2.2317
107.100 2.0479
107.200 2.7236
107.300 2.6056
107.400 2.7883
107.500 2.2504
107.600 1.9299
107.700 1.7902
107.800 2.1342
107.900 2.1096
108.000 2.2687
108.100 2.1934
108.200 1.8408
108.300 2.2030
108.400 1.8040
108.500 2.4277
108.600 2.4640
108.700 2.5557
108.800 2.0188
108.900 2.3517
109.000 3.3811
109.100 1.9304
109.200 3.0299
109.300 2.5723
109.400 2.8287
109.500 2.6067
109.600 2.3163
109.700 2.3229
109.800 2.5764
109.900 2.3429
110.000 2.2475
110.100 2.1984
110.200 2.4481
110.300 2.9868
110.400 2.3186
110.500 2.9942
110.600 1.6942
110.700 2.2862
110.800 2.6219
110.900 3.1569
111.000 3.0819
111.100 3.2620
111.200 3.5343
111.300 3.1949
111.400 2.1948
111.500 2.1238
111.600 2.2447
111.700 2.5485
111.800 2.6179
111.900 2.2011
112.000 2.7936
112.100 2.5121
112.200 2.4170
112.300 2.1704
112.400 2.5832
112.500 2.5400
112.600 2.4519
112.700 2.3164
112.800 2.5603
112.900 3.3346
113.000 2.7331
113.100 3.4938
113.200 3.4337
113.300 3.5083
113.400 2.7821
113.500 3.2738
113.600 2.3834
113.700 2.5316
113.800 2.5223
113.900 2.7827
114.000 2.6526
114.100 3.1480
114.200 2.7884
114.300 3.3514
114.400 2.4649
114.500 2.7104
114.600 2.6966
114.700 2.4929
114.800 2.8690
114.900 2.1732
115.000 1.9661
115.100 1.9751
115.200 2.3998
115.300 1.4481
115.400 1.4665
115.500 1.8964
115.600 1.9631
115.700 2.3627
115.800 1.6454
115.900 2.5451
116.000 2.1386
116.100 2.1086
116.200 1.9825
116.300 2.5863
116.400 2.1542
116.500 2.5556
116.600 2.0791
116.700 2.6396
116.800 2.3158
116.900 2.5968
117.000 2.2437
117.100 2.7993
117.200 1.7075
117.300 1.5825
117.400 1.6534
117.500 2.3028
117.600 2.1607
117.700 2.2885
117.800 2.9076
117.900 2.4367
118.000 2.1185
118.100 3.0089
118.200 2.6578
118.300 2.8705
118.400 2.4596
118.500 2.4182
118.600 2.6910
118.700 2.0149
118.800 2.3676
118.900 3.0180
119.000 3.1300
119.100 2.2473
119.200 2.8889
119.300 2.0244
119.400 2.3630
119.500 2.5706
119.600 2.0103
119.700 2.0218
119.800 1.6908
119.900 1.6531
120.000 2.3373
120.100 2.3618
120.200 2.0291
120.300 2.3723
120.400 1.7395
120.500 1.7761
120.600 1.9289
120.700 2.2157
120.800 2.7922
120.900 1.7197
121.000 2.1369
121.100 2.0580
121.200 2.3780
121.300 1.9996
121.400 2.2442
121.500 2.9693
121.600 2.6340
121.700 1.8148
121.800 2.1752
121.900 2.3819
122.000 1.9891
122.100 1.8625
122.200 2.3322
122.300 2.0189
122.400 1.9958
122.500 2.0569
122.600 2.1171
122.700 2.7624
122.800 1.9356
122.900 2.3811
123.000 2.1160
123.100 2.2256
123.200 1.6428
123.300 1.9922
123.400 2.4412
123.500 2.1739
123.600 2.1089
123.700 2.1203
123.800 2.3274
123.900 1.9852
124.000 2.1962
124.100 2.4904
124.200 2.2325
124.300 2.1819
124.400 1.9805
124.500 2.0630
124.600 1.9303
124.700 2.0959
124.800 2.0631
124.900 1.8366
125.000 2.2463
125.100 2.2476
125.200 1.5364
125.300 1.8876
125.400 1.9452
125.500 1.5239
125.600 1.7594
125.700 1.8953
125.800 1.6386
125.900 2.0641
126.000 2.3001
126.100 2.0299
126.200 1.6445
126.300 2.3213
126.400 2.3177
126.500 2.3458
126.600 2.3776
126.700 3.0625
126.800 2.5282
126.900 2.3574
127.000 2.4741
127.100 2.4343
127.200 2.0733
127.300 1.8947
127.400 2.3470
127.500 2.2694
127.600 2.4804
127.700 1.7771
127.800 2.3504
127.900 2.3213
128.000 2.5998
128.100 3.3754
128.200 3.2022
128.300 2.4107
128.400 2.8262
128.500 2.6440
128.600 3.3210
128.700 2.8505
128.800 3.0006
128.900 3.1080
129.000 2.7630
129.100 2.5841
129.200 2.9100
129.300 2.0749
129.400 2.3108
129.500 2.2637
129.600 2.1712
129.700 2.0872
129.800 1.6398
129.900 3.1335
130.000 2.6751
130.100 2.3865
130.200 2.3026
130.300 2.0619
130.400 2.8469
130.500 2.6932
130.600 2.5392
130.700 3.4707
130.800 1.9860
130.900 2.3306
131.000 2.6609
131.100 2.4571
131.200 2.2514
131.300 2.5392
131.400 2.2241
131.500 2.3211
131.600 2.2440
131.700 1.8177
131.800 3.0957
131.900 2.4655
132.000 2.8516
132.100 2.3062
132.200 2.8326
132.300 2.6502
132.400 2.3836
132.500 2.4127
132.600 2.2006
132.700 1.9014
132.800 2.6003
132.900 1.9145
133.000 2.3264
133.100 2.1423
133.200 2.2267
133.300 2.8829
133.400 2.3113
133.500 1.8181
133.600 2.2214
133.700 2.7927
133.800 2.6352
133.900 2.5973
134.000 2.3370
134.100 2.6686
134.200 2.5581
134.300 2.5050
134.400 2.1665
134.500 2.6497
134.600 2.4278
134.700 2.2650
134.800 2.2043
134.900 2.5783
135.000 2.6228
135.100 3.3277
135.200 3.1965
135.300 3.2988
135.400 2.7213
135.500 3.7080
135.600 3.8659
135.700 2.9039
135.800 3.5216
135.900 3.3965
136.000 3.4763
136.100 3.9292
136.200 2.7791
136.300 3.5198
136.400 2.6527
136.500 3.1226
136.600 2.4484
136.700 3.4025
136.800 2.9774
136.900 2.8713
137.000 3.6505
137.100 2.9485
137.200 3.1018
137.300 3.4595
137.400 3.0401
137.500 3.4267
137.600 3.6617
137.700 3.2687
137.800 3.6520
137.900 2.6113
138.000 3.3217
138.100 2.9191
138.200 3.0187
138.300 3.5710
138.400 2.9992
138.500 3.5104
138.600 2.3591
138.700 3.4515
138.800 2.9474
138.900 2.6415
139.000 3.1189
139.100 2.7213
139.200 3.0757
139.300 2.8296
139.400 3.3893
139.500 2.7018
139.600 3.9633
139.700 3.6585
139.800 2.8546
139.900 3.5661
140.000 3.0041
140.100 2.7964
140.200 2.8389
140.300 2.8978
140.400 3.4120
140.500 3.2035
140.600 3.3572
140.700 3.1364
140.800 3.2954
140.900 3.3617
141.000 3.3698
141.100 2.9297
141.200 3.1925
141.300 3.0818
141.400 2.8563
141.500 3.3357
141.600 3.5387
141.700 3.3780
141.800 2.8007
141.900 3.7238
142.000 3.5008
142.100 3.2553
142.200 3.1725
142.300 2.7834
142.400 2.5685
142.500 3.0109
142.600 3.5362
142.700 2.6961
142.800 3.6899
142.900 3.8040
143.000 3.2581
143.100 3.6403
143.200 3.1395
143.300 4.2302
143.400 3.3170
143.500 3.7593
143.600 3.4185
143.700 3.1543
143.800 3.7794
143.900 3.5373
144.000 2.9085
144.100 2.9896
144.200 3.0936
144.300 2.9234
144.400 2.7803
144.500 2.8736
144.600 2.8553
144.700 2.7660
144.800 2.4888
144.900 2.7660
145.000 2.7041
145.100 2.4646
145.200 2.7421
145.300 2.4322
145.400 2.7747
145.500 2.4612
145.600 2.7371
145.700 2.1577
145.800 2.0089
145.900 1.9822
146.000 1.8491
146.100 2.0351
146.200 1.8076
146.300 1.9497
146.400 2.7598
146.500 2.5530
146.600 2.7625
146.700 2.0401
146.800 2.5433
146.900 2.3480
147.000 2.3777
147.100 2.5745
147.200 2.3391
147.300 2.4479
147.400 2.6260
147.500 2.5314
147.600 2.2876
147.700 2.2748
147.800 1.8458
147.900 2.0723
148.000 2.1379
148.100 2.1021
148.200 1.8702
148.300 2.4721
148.400 2.4704
148.500 2.0215
148.600 2.3881
148.700 2.5771
148.800 3.0046
148.900 2.6436
149.000 2.1217
149.100 2.1524
149.200 2.3287
149.300 2.0910
149.400 1.9138
149.500 2.5662
149.600 2.4352
149.700 3.0007
149.800 2.2662
149.900 3.1254
150.000 2.7941
150.100 3.1726
150.200 2.8001
150.300 2.9264
150.400 2.7347
150.500 2.5732
150.600 4.0883
150.700 3.3192
150.800 3.4233
150.900 3.3423
151.000 3.3484
151.100 3.9899
151.200 3.6768
151.300 3.6468
151.400 4.0572
151.500 3.8280
151.600 3.6459
151.700 3.3279
151.800 3.3959
151.900 3.1960
152.000 3.1613
152.100 3.1195
152.200 3.2551
152.300 2.6931
152.400 3.0453
152.500 3.1474
152.600 2.4251
152.700 2.8267
152.800 2.7661
152.900 2.6313
153.000 3.2391
153.100 3.0240
153.200 3.0792
153.300 3.5721
153.400 2.9072
153.500 3.1591
153.600 3.6550
153.700 3.2263
153.800 3.8590
153.900 3.7120
154.000 3.2443
154.100 2.6758
154.200 2.5355
154.300 2.4532
154.400 2.8708
154.500 2.6850
154.600 2.7807
154.700 2.7061
154.800 3.2920
154.900 3.0112
155.000 3.0006
155.100 2.8950
155.200 2.6794
155.300 2.7359
155.400 3.5031
155.500 3.3119
155.600 3.3344
155.700 2.4494
155.800 3.4450
155.900 2.9923
156.000 2.9897
156.100 3.1638
156.200 3.0243
156.300 2.7264
156.400 3.3122
156.500 2.8569
156.600 2.7103
156.700 2.9715
156.800 2.8919
156.900 2.4551
157.000 2.7362
157.100 2.7659
157.200 2.5960
157.300 2.5632
157.400 2.9142
157.500 2.7004
157.600 3.0360
157.700 2.8502
157.800 2.6258
157.900 2.9993
158.000 3.0163
158.100 3.0915
158.200 2.8320
158.300 2.8286
158.400 2.6823
158.500 2.6094
158.600 2.4819
158.700 2.5611
158.800 2.7004
158.900 2.5680
159.000 2.2174
159.100 2.5609
159.200 2.7623
159.300 2.8012
159.400 2.6988
159.500 2.5644
159.600 2.3181
159.700 2.5499
159.800 2.8266
159.900 2.5573
160.000 2.4707
160.100 2.7553
160.200 3.3003
160.300 3.0889
160.400 2.9564
160.500 2.5487
160.600 2.4151
160.700 2.7077
160.800 2.9070
160.900 3.1351
161.000 2.9637
161.100 3.1571
161.200 2.9363
161.300 4.4866
161.400 3.3864
161.500 3.1929
161.600 3.3565
161.700 2.4742
161.800 2.7520
161.900 2.3451
162.000 2.4788
162.100 3.3179
162.200 3.3274
162.300 2.5740
162.400 2.4318
162.500 2.1177
162.600 3.0159
162.700 2.5640
162.800 2.7050
162.900 3.1746
163.000 2.5058
163.100 2.9720
163.200 2.3674
163.300 3.4379
163.400 2.5818
163.500 2.4445
163.600 2.0268
163.700 2.0479
163.800 2.8253
163.900 2.5192
164.000 2.9667
164.100 2.2648
164.200 2.0872
164.300 1.9431
164.400 2.3149
164.500 2.5433
164.600 2.6841
164.700 2.7315
164.800 2.8692
164.900 2.7722
165.000 3.1511
165.100 2.4282
165.200 2.5332
165.300 2.3403
165.400 2.8773
165.500 2.9749
165.600 2.7481
165.700 2.2610
165.800 2.7993
165.900 2.9560
166.000 3.0438
166.100 3.0168
166.200 2.5654
166.300 2.5256
166.400 1.9037
166.500 2.4466
166.600 2.2989
166.700 2.5978
166.800 2.7160
166.900 2.2748
167.000 2.4914
167.100 3.2288
167.200 2.3635
167.300 2.3580
167.400 2.4103
167.500 2.2745
167.600 2.9671
167.700 2.1924
167.800 2.4502
167.900 2.3538
168.000 2.7352
168.100 3.1373
168.200 2.6032
168.300 2.4394
168.400 2.3631
168.500 2.4106
168.600 2.2881
168.700 2.2763
168.800 2.4455
168.900 2.3792
169.000 2.6992
169.100 2.7458
169.200 2.8537
169.300 2.3710
169.400 2.5724
169.500 2.5704
169.600 2.2235
169.700 2.5695
169.800 2.6127
169.900 2.6467
170.000 2.5123
170.100 3.0170
170.200 2.4622
170.300 2.4129
170.400 2.2666
170.500 2.4017
170.600 2.0296
170.700 2.6101
170.800 2.1809
170.900 2.8370
171.000 2.6470
171.100 2.1589
171.200 2.6437
171.300 2.8216
171.400 3.0099
171.500 2.6640
171.600 2.8848
171.700 2.5519
171.800 2.9682
171.900 2.4645
172.000 2.5217
172.100 2.5409
172.200 2.4579
172.300 2.3683
172.400 2.1050
172.500 2.4064
172.600 2.2057
172.700 2.3824
172.800 2.3951
172.900 2.2304
173.000 2.5651
173.100 2.6128
173.200 2.4534
173.300 3.1893
173.400 2.1073
173.500 3.0437
173.600 2.5813
173.700 2.7038
173.800 2.8014
173.900 2.4758
174.000 2.9276
174.100 2.5103
174.200 2.4733
174.300 2.4421
174.400 1.9820
174.500 2.8071
174.600 3.4559
174.700 2.6181
174.800 2.0946
174.900 2.7701
175.000 2.4715
175.100 3.0051
175.200 3.1100
175.300 2.4280
175.400 2.0434
175.500 1.8936
175.600 2.3940
175.700 1.8236
175.800 2.4641
175.900 2.9470
176.000 2.6577
176.100 2.7250
176.200 2.7585
176.300 2.4234
176.400 2.4111
176.500 2.3530
176.600 2.4789
176.700 3.1704
176.800 2.4371
176.900 2.4968
177.000 2.3071
177.100 2.6665
177.200 2.3249
177.300 2.7004
177.400 2.6092
177.500 3.0546
177.600 2.3913
177.700 3.0553
177.800 2.7530
177.900 2.6138
178.000 2.2775
178.100 2.1847
178.200 2.2355
178.300 2.0607
178.400 2.4232
178.500 2.1672
178.600 2.4042
178.700 2.7493
178.800 2.2187
178.900 2.6134
179.000 2.9371
179.100 2.9488
179.200 2.5672
179.300 2.1285
179.400 3.3362
179.500 2.5069
179.600 2.4393
179.700 2.4757
179.800 2.5589
179.900 2.4418
180.000 2.0954
180.100 2.3396
180.200 2.4992
180.300 2.4876
180.400 2.3913
180.500 2.5312
180.600 2.0489
180.700 2.4068
180.800 2.7036
180.900 2.1455
181.000 2.2969
181.100 2.6961
181.200 2.4349
181.300 2.5052
181.400 2.5750
181.500 2.3112
181.600 2.8827
181.700 3.6177
181.800 2.7173
181.900 3.2647
182.000 3.0290
182.100 2.4519
182.200 2.6270
182.300 2.5774
182.400 2.3003
182.500 2.7292
182.600 2.6672
182.700 2.7935
182.800 2.7732
182.900 2.9868
183.000 2.6422
183.100 2.2957
183.200 1.9757
183.300 2.5380
183.400 2.3163
183.500 3.1976
183.600 2.8475
183.700 2.8181
183.800 2.9291
183.900 2.8831
184.000 2.5986
184.100 2.3127
184.200 2.2824
184.300 2.4355
184.400 2.8103
184.500 2.4492
184.600 2.7483
184.700 3.0140
184.800 2.8378
184.900 2.8858
185.000 3.5896
185.100 2.9629
185.200 2.6633
185.300 3.0698
185.400 2.9031
185.500 2.6809
185.600 2.7487
185.700 3.4533
185.800 2.7340
185.900 2.3506
186.000 2.2245
186.100 2.3373
186.200 2.7453
186.300 2.6661
186.400 2.5173
186.500 2.3971
186.600 4.2876
186.700 2.2350
186.800 2.8636
186.900 2.7437
187.000 3.5258
187.100 2.9123
187.200 3.2221
187.300 3.1198
187.400 3.2459
187.500 2.9575
187.600 2.2837
187.700 3.0517
187.800 2.4902
187.900 3.4335
188.000 2.9806
188.100 2.4843
188.200 2.7799
188.300 2.7061
188.400 2.8875
188.500 2.7014
188.600 3.0892
188.700 3.5751
188.800 2.9176
188.900 2.7920
189.000 2.9102
189.100 2.6917
189.200 1.8029
189.300 2.6780
189.400 3.0207
189.500 2.6730
189.600 2.7844
189.700 2.7688
189.800 2.6812
189.900 2.5950
190.000 2.7575
190.100 2.3813
190.200 3.2344
190.300 2.6110
190.400 2.4783
190.500 3.5507
190.600 3.1765
190.700 3.8485
190.800 3.4289
190.900 2.6947
191.000 2.7761
191.100 3.5292
191.200 2.7881
191.300 2.3411
191.400 3.1019
191.500 2.9587
191.600 3.0678
191.700 2.9378
191.800 2.9833
191.900 3.5769
192.000 2.6917
192.100 2.4716
192.200 3.0495
192.300 2.7921
192.400 2.6574
192.500 2.8606
192.600 2.5272
192.700 3.1108
192.800 2.7951
192.900 3.1909
193.000 3.5029
193.100 2.5182
193.200 2.4030
193.300 2.5930
193.400 2.9840
193.500 2.8754
193.600 3.4568
193.700 2.3216
193.800 2.6762
193.900 2.8554
194.000 2.8955
194.100 2.8591
194.200 2.5158
194.300 2.7151
194.400 2.8085
194.500 2.6507
194.600 2.8917
194.700 2.6141
194.800 3.1725
194.900 2.7933
195.000 2.7843
195.100 2.9048
195.200 2.5813
195.300 2.3206
195.400 2.6623
195.500 2.7989
195.600 2.5349
195.700 2.3915
195.800 2.3004
195.900 2.2963
196.000 2.2122
196.100 2.8250
196.200 2.7153
196.300 2.2125
196.400 2.4676
196.500 2.2613
196.600 2.3639
196.700 2.2492
196.800 2.5398
196.900 2.2969
197.000 2.6577
197.100 3.4377
197.200 2.5558
197.300 2.6420
197.400 2.3049
197.500 2.1509
197.600 2.5686
197.700 2.9467
197.800 2.1846
197.900 2.1622
198.000 2.3133
198.100 2.5778
198.200 2.8096
198.300 2.1916
198.400 2.7397
198.500 2.7395
198.600 2.9388
198.700 3.2443
198.800 2.6431
198.900 2.8312
199.000 2.4914
199.100 2.4051
199.200 2.7372
199.300 2.7558
199.400 2.7263
199.500 2.3938
199.600 2.4292
199.700 2.8858
199.800 2.3293
199.900 2.2493
200.000 2.0954
200.100 2.4352
200.200 2.7845
200.300 2.2230
200.400 2.3720
200.500 2.5194
200.600 2.6700
200.700 2.8233
200.800 3.3404
200.900 2.6874
201.000 2.7655
201.100 2.9316
201.200 2.6225
201.300 2.7551
201.400 2.7575
201.500 2.0385
201.600 3.1740
201.700 2.9890
201.800 2.8564
201.900 3.2368
202.000 2.2745
202.100 2.7173
202.200 2.8875
202.300 2.7743
202.400 3.6837
202.500 2.7462
202.600 3.5139
202.700 2.8461
202.800 3.2503
202.900 3.1104
203.000 2.5643
203.100 2.7443
203.200 2.6602
203.300 2.7119
203.400 2.8122
203.500 2.3623
203.600 2.3254
203.700 2.5794
203.800 2.4388
203.900 2.5545
204.000 2.3454
204.100 2.1512
204.200 2.4210
204.300 2.5270
204.400 2.7995
204.500 2.5456
204.600 2.6293
204.700 2.4855
204.800 2.3250
204.900 2.6884
205.000 2.3938
205.100 2.2726
205.200 2.6525
205.300 3.3141
205.400 2.7106
205.500 2.7142
205.600 2.9453
205.700 2.3537
205.800 2.7742
205.900 2.9160
206.000 2.4351
206.100 2.8860
206.200 2.5723
206.300 2.5114
206.400 2.8825
206.500 2.5804
206.600 2.6303
206.700 2.9729
206.800 3.3007
206.900 2.8474
207.000 3.1339
207.100 2.4139
207.200 2.8512
207.300 2.8108
207.400 2.3299
207.500 3.2677
207.600 2.8947
207.700 2.3080
207.800 2.0833
207.900 2.1510
208.000 2.4342
208.100 3.0247
208.200 2.3156
208.300 2.5814
208.400 3.0554
208.500 2.7988
208.600 2.5227
208.700 3.0914
208.800 2.5928
208.900 2.3211
209.000 3.3207
209.100 2.5871
209.200 2.8467
209.300 2.7760
209.400 2.6123
209.500 2.9980
209.600 2.7336
209.700 2.6156
209.800 2.5496
209.900 2.7393
210.000 2.9550
210.100 3.0277
210.200 3.2428
210.300 3.0777
210.400 3.2874
210.500 3.1371
210.600 3.5072
210.700 3.0012
210.800 3.3668
210.900 3.1331
211.000 2.7086
211.100 2.8281
211.200 3.3829
211.300 2.9752
211.400 2.8021
211.500 3.2291
211.600 2.8965
211.700 3.0898
211.800 2.9243
211.900 3.4761
212.000 2.9576
212.100 2.6337
212.200 2.6494
212.300 2.4997
212.400 2.8310
212.500 2.8747
212.600 2.7502
212.700 3.1488
212.800 2.6704
212.900 3.1684
213.000 3.3631
213.100 3.0743
213.200 3.2376
213.300 2.2028
213.400 3.0723
213.500 2.0774
213.600 2.7655
213.700 3.1170
213.800 2.2746
213.900 2.7117
214.000 3.1858
214.100 2.8994
214.200 2.7581
214.300 2.7944
214.400 2.8429
214.500 2.5386
214.600 2.9148
214.700 3.1479
214.800 2.8832
214.900 2.2867
215.000 2.6737
215.100 2.9880
215.200 2.9171
215.300 2.6457
215.400 2.3151
215.500 2.0931
215.600 2.9191
215.700 1.8570
215.800 2.0047
215.900 2.4180
216.000 2.3911
216.100 2.2082
216.200 2.6116
216.300 2.8232
216.400 3.0485
216.500 2.9561
216.600 2.4070
216.700 2.7298
216.800 2.5754
216.900 2.4761
217.000 1.9391
217.100 1.8952
217.200 2.6668
217.300 2.4391
217.400 2.7506
217.500 2.0965
217.600 2.2283
217.700 2.8545
217.800 2.5955
217.900 2.1519
218.000 2.9994
218.100 3.0231
218.200 2.7126
218.300 2.8633
218.400 2.7403
218.500 2.3132
218.600 2.4193
218.700 2.9305
218.800 3.1211
218.900 2.6020
219.000 2.5705
219.100 3.2724
219.200 2.7950
219.300 3.1731
219.400 3.1492
219.500 2.5265
219.600 3.1592
219.700 2.9560
219.800 2.6435
219.900 3.1891
220.000 3.6128
220.100 3.3128
220.200 3.8869
220.300 3.2218
220.400 3.4617
220.500 3.1041
220.600 3.2075
220.700 3.5631
220.800 3.4621
220.900 3.1114
221.000 3.1725
221.100 2.7746
221.200 2.3687
221.300 2.4479
221.400 3.1272
221.500 2.4377
221.600 2.5929
221.700 2.0199
221.800 2.3999
221.900 2.9990
222.000 3.3102
222.100 3.0273
222.200 2.7323
222.300 3.7197
222.400 2.0026
222.500 2.8775
222.600 3.4952
222.700 2.9558
222.800 2.5200
222.900 1.9437
223.000 2.5221
223.100 2.1386
223.200 2.7655
223.300 2.7738
223.400 2.7527
223.500 2.8633
223.600 3.3367
223.700 3.0206
223.800 2.8416
223.900 2.7090
224.000 2.4982
224.100 2.8956
224.200 2.9459
224.300 3.2017
224.400 3.1562
224.500 2.5191
224.600 2.6858
224.700 3.1220
224.800 2.5965
224.900 2.9569
225.000 3.0323
225.100 2.8061
225.200 2.9097
225.300 2.9175
225.400 2.5123
225.500 2.9067
225.600 2.5730
225.700 2.3675
225.800 2.5988
225.900 3.8312
226.000 3.3238
226.100 2.3449
226.200 2.6749
226.300 2.9877
226.400 3.0371
226.500 3.1622
226.600 3.3364
226.700 3.1188
226.800 2.6205
226.900 2.9315
227.000 3.3782
227.100 3.1607
227.200 3.6712
227.300 3.2776
227.400 2.9452
227.500 2.6826
227.600 3.0660
227.700 2.6128
227.800 3.0504
227.900 3.5362
228.000 2.4107
228.100 2.9872
228.200 2.3358
228.300 2.6254
228.400 2.3910
228.500 2.7143
228.600 2.6995
228.700 2.5019
228.800 2.7474
228.900 2.5643
229.000 2.9172
229.100 2.9711
229.200 3.0622
229.300 2.1337
229.400 2.3506
229.500 2.3294
229.600 2.2654
229.700 2.7840
229.800 2.5520
229.900 2.7721
230.000 2.9509
230.100 2.6941
230.200 2.5748
230.300 2.8694
230.400 2.4520
230.500 2.9364
230.600 3.1674
230.700 3.2375
230.800 2.5689
230.900 3.3763
231.000 3.2818
231.100 3.0104
231.200 3.0762
231.300 3.1471
231.400 3.5379
231.500 2.8245
231.600 2.8650
231.700 3.6636
231.800 2.9703
231.900 2.8122
232.000 2.9208
232.100 2.9178
232.200 2.4237
232.300 3.2436
232.400 3.5987
232.500 2.4791
232.600 2.0315
232.700 2.2418
232.800 2.6885
232.900 2.7075
233.000 2.4237
233.100 2.0180
233.200 2.1138
233.300 2.4424
233.400 2.5361
233.500 3.1196
233.600 2.5442
233.700 2.8650
233.800 2.5625
233.900 2.3486
234.000 2.2043
234.100 2.8447
234.200 2.0877
234.300 3.0051
234.400 2.7581
234.500 2.9111
234.600 3.0517
234.700 2.8541
234.800 2.9055
234.900 3.0241
235.000 2.3962
235.100 2.7693
235.200 2.6146
235.300 2.3479
235.400 2.2479
235.500 3.0670
235.600 3.5007
235.700 2.9152
235.800 2.5420
235.900 3.0617
236.000 3.3921
236.100 2.4062
236.200 2.3210
236.300 2.3925
236.400 2.3828
236.500 2.1119
236.600 2.1803
236.700 2.3344
236.800 2.1437
236.900 2.3047
237.000 2.2294
237.100 2.1719
237.200 2.4688
237.300 2.5906
237.400 2.5850
237.500 2.3861
237.600 2.6702
237.700 3.1473
237.800 3.3968
237.900 2.4369
238.000 2.9889
238.100 2.5005
238.200 2.5734
238.300 3.8949
238.400 2.6182
238.500 2.5127
238.600 2.3821
238.700 2.6011
238.800 2.7078
238.900 2.0558
239.000 2.5957
239.100 2.6488
239.200 2.5462
239.300 2.5657
239.400 2.5021
239.500 2.5851
239.600 2.7453
239.700 2.3922
239.800 1.8934
239.900 2.8448
240.000 2.7237
240.100 1.8966
240.200 2.3571
240.300 2.8338
240.400 2.9648
240.500 2.6206
240.600 2.4939
240.700 2.1990
240.800 2.3296
240.900 2.3996
241.000 2.7286
241.100 2.8882
241.200 3.0734
241.300 3.0731
241.400 2.2300
241.500 2.7686
241.600 2.5167
241.700 2.8714
241.800 2.1433
241.900 2.8208
242.000 2.2135
242.100 2.9878
242.200 3.4164
242.300 2.6237
242.400 2.5527
242.500 2.7503
242.600 2.9856
242.700 2.6438
242.800 2.7649
242.900 2.3930
243.000 2.4193
243.100 3.1755
243.200 2.1541
243.300 2.4467
243.400 2.0291
243.500 3.2676
243.600 2.7993
243.700 3.4097
243.800 3.1912
243.900 2.8751
244.000 2.9955
244.100 2.5749
244.200 2.6916
244.300 2.5322
244.400 2.8010
244.500 2.3287
244.600 1.9504
244.700 2.3375
244.800 2.5880
244.900 3.1072
245.000 2.6840
245.100 1.9661
245.200 2.5094
245.300 2.3123
245.400 2.0052
245.500 2.0872
245.600 2.6502
245.700 2.5199
245.800 2.1044
245.900 2.4504
246.000 2.6152
246.100 2.8311
246.200 2.1755
246.300 2.5086
246.400 2.2297
246.500 1.8298
246.600 1.7749
246.700 2.3046
246.800 2.0802
246.900 2.4182
247.000 1.9078
247.100 2.7432
247.200 2.6554
247.300 2.7774
247.400 2.0894
247.500 1.8710
247.600 2.2794
247.700 2.4544
247.800 1.9581
247.900 2.3123
248.000 1.9324
248.100 2.2117
248.200 2.2371
248.300 1.8390
248.400 2.2526
248.500 2.1819
248.600 2.0321
248.700 2.2291
248.800 1.9726
248.900 2.2792
249.000 2.6063
249.100 2.5270
249.200 2.7497
249.300 1.9169
249.400 2.6537
249.500 2.1620
249.600 2.3193
249.700 2.2723
249.800 2.6974
249.900 1.9732
250.000 1.5516
250.100 1.9509
250.200 2.4296
250.300 2.3702
250.400 1.7192
250.500 2.0655
250.600 1.7671
250.700 2.0070
250.800 2.0425
250.900 1.8406
251.000 1.7200
251.100 2.2890
251.200 1.8070
251.300 1.9106
251.400 2.3527
251.500 2.3162
251.600 1.8850
251.700 2.7703
251.800 2.4384
251.900 2.2692
252.000 2.3924
252.100 3.0053
252.200 2.9595
252.300 2.7740
252.400 2.3756
252.500 2.5794
252.600 2.3612
252.700 2.9981
252.800 2.2117
252.900 2.3866
253.000 2.4388
253.100 2.6583
253.200 2.0824
253.300 2.9308
253.400 2.6757
253.500 2.3275
253.600 2.0730
253.700 2.5951
253.800 2.5367
253.900 3.0392
254.000 3.0371
254.100 2.1197
254.200 2.6749
254.300 2.8556
254.400 1.7051
254.500 2.2439
254.600 2.3334
254.700 2.5961
254.800 2.7897
254.900 2.5863
255.000 2.3349
255.100 2.8953
255.200 1.9916
255.300 2.0763
255.400 2.3004
255.500 2.1259
255.600 2.2008
255.700 1.8311
255.800 2.0700
255.900 1.9158
256.000 1.9772
256.100 1.9451
256.200 2.1903
256.300 2.4491
256.400 2.1078
256.500 2.2975
256.600 2.5869
256.700 2.0488
256.800 1.7858
256.900 2.2162
257.000 1.9432
257.100 2.2754
257.200 2.3080
257.300 2.3911
257.400 2.2207
257.500 1.8906
257.600 2.2675
257.700 2.2976
257.800 2.5069
257.900 2.0205
258.000 1.9172
258.100 1.8034
258.200 2.2076
258.300 2.2947
258.400 1.9125
258.500 2.6608
258.600 3.0112
258.700 2.2869
258.800 1.8142
258.900 1.6600
259.000 2.8196
259.100 2.8095
259.200 2.3097
259.300 2.1156
259.400 1.9625
259.500 1.6405
259.600 2.6948
259.700 2.4162
259.800 2.2804
259.900 2.5731
260.000 2.8207
260.100 2.2861
260.200 2.5304
260.300 2.6407
260.400 2.0274
260.500 1.9125
260.600 2.8951
260.700 2.4776
260.800 2.3776
260.900 2.5278
261.000 2.4565
261.100 2.1614
261.200 2.7222
261.300 2.1087
261.400 2.7342
261.500 2.3926
261.600 2.2776
261.700 2.8496
261.800 2.3939
261.900 2.2999
262.000 2.2944
262.100 2.4132
262.200 1.8875
262.300 2.7743
262.400 1.9751
262.500 2.0090
262.600 2.0262
262.700 2.1566
262.800 1.8420
262.900 2.4979
263.000 2.1071
263.100 2.1220
263.200 2.6855
263.300 2.0291
263.400 1.6542
263.500 2.3724
263.600 1.9408
263.700 1.3615
263.800 2.1762
263.900 1.8863
264.000 2.1552
264.100 2.1952
264.200 1.6925
264.300 1.4728
264.400 1.9805
264.500 1.9353
264.600 1.5585
264.700 1.3988
264.800 1.3033
264.900 1.2720
265.000 2.4499
265.100 2.1993
265.200 1.8975
265.300 1.6261
265.400 1.8676
265.500 1.4545
265.600 1.9440
265.700 1.0728
265.800 1.0701
265.900 1.8835
266.000 1.7508
266.100 1.7795
266.200 1.6958
266.300 1.8468
266.400 2.0892
266.500 1.5442
266.600 1.4177
266.700 1.9938
266.800 1.9597
266.900 1.9161
267.000 2.1506
267.100 2.2788
267.200 2.3998
267.300 2.2235
267.400 2.1300
267.500 2.2402
267.600 1.8639
267.700 2.4263
267.800 2.2075
267.900 2.2407
268.000 1.8001
268.100 1.8795
268.200 2.2247
268.300 2.1263
268.400 2.9629
268.500 2.2455
268.600 2.9151
268.700 1.7403
268.800 1.5159
268.900 1.6157
269.000 1.5448
269.100 1.6627
269.200 1.1424
269.300 1.5412
269.400 1.8642
269.500 1.4961
269.600 1.4995
269.700 1.5662
269.800 2.2857
269.900 2.0629
270.000 2.3582
270.100 2.5703
270.200 1.9000
270.300 1.8404
270.400 2.2813
270.500 1.4771
270.600 1.5279
270.700 1.7850
270.800 1.6740
270.900 1.4445
271.000 1.9691
271.100 1.4549
271.200 2.1991
271.300 2.0467
271.400 1.8022
271.500 1.3824
271.600 1.1253
271.700 2.0219
271.800 2.4006
271.900 1.8415
272.000 2.0100
272.100 1.8478
272.200 1.1668
272.300 1.5114
272.400 1.8396
272.500 2.2921
272.600 2.2051
272.700 1.8378
272.800 1.7091
272.900 1.2345
273.000 1.3932
273.100 2.1567
273.200 2.1752
273.300 1.6887
273.400 1.8068
273.500 2.1389
273.600 1.8455
273.700 1.8576
273.800 2.5079
273.900 2.6928
274.000 2.8279
274.100 2.2993
274.200 2.0973
274.300 2.3924
274.400 1.7243
274.500 2.2528
274.600 2.0564
274.700 2.4236
274.800 2.6368
274.900 2.0664
275.000 2.2535
275.100 2.7381
275.200 2.3269
275.300 2.1274
275.400 2.4520
275.500 2.3932
275.600 2.2827
275.700 1.9638
275.800 2.2561
275.900 2.4557
276.000 1.9494
276.100 2.3798
276.200 2.1977
276.300 1.9294
276.400 1.9598
276.500 2.6701
276.600 2.2755
276.700 2.3700
276.800 2.7970
276.900 2.1046
277.000 2.4306
277.100 2.4896
277.200 2.4067
277.300 2.2772
277.400 2.5845
277.500 2.6745
277.600 2.8498
277.700 1.7037
277.800 2.3817
277.900 2.8633
278.000 2.5630
278.100 2.4102
278.200 2.4316
278.300 1.6698
278.400 2.3325
278.500 1.8922
278.600 1.8436
278.700 2.0127
278.800 2.0386
278.900 1.8746
279.000 1.8374
279.100 2.4485
279.200 2.1940
279.300 2.6863
279.400 1.9500
279.500 1.8395
279.600 1.6583
279.700 2.3649
279.800 2.1551
279.900 2.1019
280.000 1.9352
280.100 2.7247
280.200 2.0383
280.300 2.8429
280.400 1.9094
280.500 2.2110
280.600 2.2390
280.700 2.2732
280.800 1.4678
280.900 1.8400
281.000 2.0577
281.100 1.7639
281.200 1.7046
281.300 2.2455
281.400 1.9459
281.500 2.3218
281.600 2.1455
281.700 1.8142
281.800 1.5469
281.900 1.8909
282.000 2.2714
282.100 1.9645
282.200 1.5236
282.300 2.4849
282.400 1.9491
282.500 2.1672
282.600 2.0485
282.700 1.6777
282.800 1.7283
282.900 2.2899
283.000 1.8415
283.100 2.1043
283.200 2.5541
283.300 2.2526
283.400 2.1775
283.500 2.5186
283.600 1.8695
283.700 2.1235
283.800 2.2152
283.900 2.2027
284.000 2.0551
284.100 1.6407
284.200 1.6185
284.300 1.4430
284.400 1.8396
284.500 1.6885
284.600 1.5783
284.700 1.5666
284.800 1.6847
284.900 1.1904
285.000 1.9073
285.100 1.8199
285.200 1.3799
285.300 1.5206
285.400 1.5137
285.500 1.5783
285.600 1.4822
285.700 1.6537
285.800 2.1462
285.900 1.4598
286.000 1.3082
286.100 2.2610
286.200 1.9775
286.300 1.4885
286.400 1.3857
286.500 1.2733
286.600 1.4620
286.700 1.4068
286.800 1.1883
286.900 1.7062
287.000 1.4905
287.100 1.7412
287.200 2.1109
287.300 2.0924
287.400 1.8722
287.500 2.2976
287.600 2.6323
287.700 2.2858
287.800 2.0218
287.900 2.6175
288.000 2.0971
288.100 2.6391
288.200 2.2823
288.300 2.4579
288.400 1.7888
288.500 2.0320
288.600 1.6113
288.700 2.1480
288.800 1.9881
288.900 2.1848
289.000 1.9411
289.100 1.5550
289.200 1.6858
289.300 1.1157
289.400 1.7248
289.500 2.9887
289.600 2.5307
289.700 2.5784
289.800 2.8012
289.900 2.5632
290.000 2.2978
290.100 2.0135
290.200 2.8895
290.300 2.3837
290.400 2.4276
290.500 2.2007
290.600 2.3479
290.700 2.0574
290.800 2.6103
290.900 2.2469
291.000 2.4183
291.100 2.7477
291.200 2.4596
291.300 2.3161
291.400 2.0999
291.500 2.9905
291.600 2.8744
291.700 2.7401
291.800 2.7507
291.900 2.7874
292.000 2.8841
292.100 3.3311
292.200 2.7416
292.300 2.1311
292.400 2.0707
292.500 3.0147
292.600 2.2431
292.700 2.7682
292.800 2.0310
292.900 2.7713
293.000 2.5507
293.100 2.5355
293.200 2.8244
293.300 2.1557
293.400 2.6217
293.500 2.2672
293.600 3.2751
293.700 2.7623
293.800 2.2959
293.900 2.4528
294.000 2.5032
294.100 2.8239
294.200 2.2058
294.300 2.0881
294.400 2.1173
294.500 2.3554
294.600 3.3774
294.700 2.9161
294.800 3.0837
294.900 2.8531
295.000 2.4783
295.100 2.5225
295.200 2.1951
295.300 2.7620
295.400 2.6116
295.500 2.3957
295.600 2.7696
295.700 3.0345
295.800 3.0568
295.900 2.2718
296.000 2.2649
296.100 2.4357
296.200 2.7921
296.300 3.0822
296.400 2.7155
296.500 3.5670
296.600 3.2771
296.700 3.3460
296.800 3.2521
296.900 2.9863
297.000 2.5794
297.100 2.4963
297.200 2.3456
297.300 2.8312
297.400 2.1342
297.500 2.1981
297.600 2.5565
297.700 1.9039
297.800 2.8505
297.900 2.9500
298.000 1.8660
298.100 2.5069
298.200 1.7777
298.300 2.0761
298.400 2.7018
298.500 1.9399
298.600 3.0592
298.700 2.4571
298.800 2.1063
298.900 2.9526
299.000 2.5380
299.100 2.8338
299.200 2.3051
299.300 3.2017
299.400 2.6965
299.500 2.2761
299.600 2.4209
299.700 2.0427
299.800 2.6128
299.900 2.7651
300.000 1.9472
300.100 2.7074
300.200 2.8668
300.300 2.6682
300.400 2.3500
300.500 2.4421
300.600 2.7508
300.700 2.1325
300.800 2.5484
300.900 1.8102
301.000 2.2114
301.100 2.3834
301.200 1.9287
301.300 2.4249
301.400 2.3725
301.500 2.7907
301.600 2.7173
301.700 2.2835
301.800 2.2381
301.900 2.2384
302.000 2.5647
302.100 2.9814
302.200 2.6151
302.300 2.3191
302.400 3.0779
302.500 2.9214
302.600 2.6847
302.700 2.2946
302.800 2.3357
302.900 2.8839
303.000 2.0064
303.100 2.7738
303.200 2.0469
303.300 2.8429
303.400 2.6213
303.500 2.3619
303.600 3.3794
303.700 3.3699
303.800 3.2404
303.900 2.8590
304.000 3.5767
304.100 3.2507
304.200 2.3650
304.300 2.5132
304.400 2.7674
304.500 2.4803
304.600 2.5914
304.700 3.1628
304.800 2.8810
304.900 2.6310
305.000 2.6578
305.100 3.1981
305.200 2.6813
305.300 2.6565
305.400 2.5898
305.500 2.6043
305.600 2.0647
305.700 2.7924
305.800 2.1476
305.900 2.8370
306.000 2.2812
306.100 2.4099
306.200 1.8484
306.300 2.2857
306.400 2.1698
306.500 2.3652
306.600 2.5323
306.700 2.9469
306.800 1.9660
306.900 1.8478
307.000 1.7052
307.100 2.3813
307.200 1.5713
307.300 1.2394
307.400 1.5680
307.500 2.1160
307.600 2.5433
307.700 1.9902
307.800 2.0207
307.900 1.8245
308.000 2.1764
308.100 1.9832
308.200 2.3637
308.300 2.4333
308.400 2.5701
308.500 2.1553
308.600 2.1395
308.700 2.3929
308.800 2.3035
308.900 2.9914
309.000 2.8171
309.100 2.1666
309.200 1.5892
309.300 1.9800
309.400 1.7476
309.500 1.5376
309.600 1.7035
309.700 2.6350
309.800 1.4136
309.900 2.6522
310.000 2.3127
310.100 2.0966
310.200 2.2388
310.300 2.7175
310.400 2.2443
310.500 2.1851
310.600 2.3475
310.700 1.6055
310.800 1.8436
310.900 1.9946
311.000 1.8469
311.100 1.4527
311.200 2.2667
311.300 1.7140
311.400 1.6712
311.500 1.9737
311.600 2.0308
311.700 1.8665
311.800 2.0692
311.900 1.6641
312.000 1.7541
312.100 2.0262
312.200 2.3031
312.300 2.1086
312.400 1.9557
312.500 2.2779
312.600 2.3470
312.700 2.1812
312.800 2.1196
312.900 2.4029
313.000 2.0780
313.100 1.7986
313.200 2.1552
313.300 2.0293
313.400 1.7928
313.500 2.3467
313.600 1.8870
313.700 2.3417
313.800 1.9652
313.900 1.5483
314.000 1.8871
314.100 2.3385
314.200 2.1790
314.300 2.1928
314.400 2.3871
314.500 2.5120
314.600 2.8035
314.700 2.4858
314.800 2.5270
314.900 2.6504
315.000 2.5875
315.100 2.7749
315.200 2.3409
315.300 2.4438
315.400 2.2147
315.500 2.3219
315.600 2.3069
315.700 2.1895
315.800 1.9952
315.900 2.0052
316.000 2.2660
316.100 2.4886
316.200 2.5154
316.300 1.7874
316.400 1.5719
316.500 2.3032
316.600 2.1961
316.700 2.2543
316.800 1.7186
316.900 1.8130
317.000 1.8525
317.100 2.6850
317.200 1.8247
317.300 2.2438
317.400 1.9053
317.500 1.9249
317.600 2.4283
317.700 2.2422
317.800 2.0629
317.900 1.9789
318.000 2.2538
318.100 1.9998
318.200 2.3741
318.300 2.8996
318.400 2.6184
318.500 2.0797
318.600 2.9147
318.700 2.5840
318.800 2.6062
318.900 2.7645
319.000 2.5765
319.100 2.8976
319.200 3.0675
319.300 2.3739
319.400 2.5051
319.500 2.6800
319.600 2.1697
319.700 2.2884
319.800 2.1578
319.900 2.3944
320.000 2.8743
320.100 2.7826
320.200 2.4089
320.300 2.6084
320.400 2.5498
320.500 2.4736
320.600 2.4555
320.700 2.9947
320.800 2.0538
320.900 2.4505
321.000 2.5305
321.100 2.4096
321.200 2.6158
321.300 2.0486
321.400 1.9989
321.500 2.5528
321.600 2.8430
321.700 3.0078
321.800 3.0542
321.900 2.2404
322.000 2.4126
322.100 2.0798
322.200 2.5298
322.300 2.9170
322.400 3.0630
322.500 3.2586
322.600 2.8558
322.700 2.8847
322.800 2.2691
322.900 2.3581
323.000 2.7734
323.100 2.9701
323.200 2.4372
323.300 2.0703
323.400 1.8291
323.500 1.9755
323.600 1.9530
323.700 2.7678
323.800 2.7152
323.900 2.3068
324.000 2.2926
324.100 2.0389
324.200 2.3473
324.300 2.3975
324.400 2.3043
324.500 2.5959
324.600 2.3249
324.700 2.1487
324.800 2.5792
324.900 2.0070
325.000 3.0647
325.100 2.6021
325.200 2.2076
325.300 1.8074
325.400 2.6627
325.500 2.2127
325.600 2.6189
325.700 2.3297
325.800 2.5102
325.900 3.0909
326.000 2.0403
326.100 2.6765
326.200 2.1040
326.300 2.4019
326.400 2.0584
326.500 2.2366
326.600 2.0595
326.700 2.0761
326.800 2.1152
326.900 1.9182
327.000 1.8752
327.100 1.8033
327.200 1.7560
327.300 2.0295
327.400 1.5305
327.500 1.7126
327.600 1.5844
327.700 1.7895
327.800 1.5126
327.900 2.0052
328.000 2.0750
328.100 2.0466
328.200 1.3971
328.300 1.7215
328.400 2.2862
328.500 2.4282
328.600 2.4285
328.700 2.8923
328.800 2.5139
328.900 2.4070
329.000 2.7144
329.100 2.5448
329.200 3.1145
329.300 2.6365
329.400 2.2915
329.500 2.5305
329.600 2.5058
329.700 2.4019
329.800 1.7544
329.900 2.8274
330.000 2.5726
330.100 2.3628
330.200 2.4771
330.300 2.4482
330.400 2.7874
330.500 2.3103
330.600 2.1936
330.700 2.6031
330.800 1.8482
330.900 2.1790
331.000 2.3877
331.100 1.9627
331.200 2.2721
331.300 2.6586
331.400 2.2961
331.500 2.3522
331.600 2.3058
331.700 2.1395
331.800 2.1693
331.900 2.7154
332.000 2.0888
332.100 2.8457
332.200 2.5122
332.300 2.1066
332.400 2.4115
332.500 2.0425
332.600 2.5698
332.700 2.1114
332.800 2.2088
332.900 1.4027
333.000 1.6601
333.100 1.4700
333.200 2.0025
333.300 1.8742
333.400 1.3816
333.500 1.9112
333.600 2.1318
333.700 2.2987
333.800 2.5258
333.900 2.1029
334.000 2.6985
334.100 2.2354
334.200 2.2898
334.300 2.5715
334.400 2.5554
334.500 2.4664
334.600 2.6854
334.700 2.1182
334.800 1.9995
334.900 2.2486
335.000 2.1639
335.100 1.8372
335.200 2.4029
335.300 2.2356
335.400 2.4076
335.500 2.7391
335.600 2.4598
335.700 2.5023
335.800 1.9606
335.900 2.7193
336.000 1.7840
336.100 2.0612
336.200 2.0628
336.300 2.4474
336.400 2.6580
336.500 2.8428
336.600 2.5719
336.700 2.0415
336.800 2.1198
336.900 2.5791
337.000 2.9718
337.100 1.6771
337.200 2.2279
337.300 2.6053
337.400 2.5790
337.500 2.3729
337.600 2.6617
337.700 2.7006
337.800 2.3642
337.900 2.9054
338.000 2.3066
338.100 2.1517
338.200 2.8446
338.300 2.4882
338.400 1.5541
338.500 2.3613
338.600 2.2795
338.700 1.9716
338.800 1.7637
338.900 2.7137
339.000 2.1876
339.100 2.4576
339.200 2.3167
339.300 2.1165
339.400 2.0393
339.500 2.5848
339.600 2.4268
339.700 2.6251
339.800 2.3703
339.900 2.2301
340.000 2.4883
340.100 2.0762
340.200 2.0944
340.300 2.2206
340.400 2.5814
340.500 2.4347
340.600 2.7589
340.700 2.2349
340.800 1.9524
340.900 1.6753
341.000 1.7535
341.100 2.0636
341.200 1.9919
341.300 2.1074
341.400 1.6455
341.500 2.2311
341.600 2.3997
341.700 2.5011
341.800 2.4300
341.900 2.9835
342.000 3.0792
342.100 3.2947
342.200 2.1960
342.300 3.1780
342.400 2.9235
342.500 1.8712
342.600 2.3740
342.700 1.8252
342.800 2.2774
342.900 2.5625
343.000 2.3421
343.100 2.1827
343.200 2.8114
343.300 2.9996
343.400 2.5910
343.500 1.7470
343.600 2.1900
343.700 2.5846
343.800 2.6289
343.900 2.4820
344.000 2.1866
344.100 2.2311
344.200 1.7750
344.300 2.8430
344.400 2.9255
344.500 1.9558
344.600 2.5402
344.700 2.7170
344.800 2.2583
344.900 2.7188
345.000 3.0235
345.100 2.3181
345.200 2.8021
345.300 1.8386
345.400 1.8627
345.500 2.5776
345.600 2.8776
345.700 2.6452
345.800 2.4050
345.900 2.5450
346.000 2.3252
346.100 2.2252
346.200 2.9755
346.300 2.1634
346.400 2.6365
346.500 1.9363
346.600 2.8241
346.700 2.4370
346.800 2.7831
346.900 2.3654
347.000 2.0894
347.100 1.9171
347.200 2.5423
347.300 2.2780
347.400 2.3981
347.500 3.0499
347.600 2.8009
347.700 2.2971
347.800 3.0564
347.900 2.3063
348.000 2.4076
348.100 1.6575
348.200 2.6275
348.300 3.3006
348.400 2.4181
348.500 1.8243
348.600 1.8977
348.700 2.2174
348.800 2.5509
348.900 2.4032
349.000 2.3744
349.100 2.3753
349.200 2.5690
349.300 2.0736
349.400 2.0561
349.500 1.8770
349.600 1.8484
349.700 1.9232
349.800 2.2467
349.900 1.9961
350.000 2.4405
350.100 2.1025
350.200 1.5825
350.300 2.2733
350.400 2.6534
350.500 2.1350
350.600 2.7332
350.700 2.2230
350.800 1.9751
350.900 2.8664
351.000 2.8215
351.100 2.4530
351.200 2.7890
351.300 2.9478
351.400 2.4912
351.500 2.3490
351.600 2.6335
351.700 2.3888
351.800 2.4559
351.900 1.9742
352.000 1.8791
352.100 2.6962
352.200 2.6519
352.300 3.0169
352.400 2.5221
352.500 2.5086
352.600 2.1108
352.700 2.8471
352.800 1.9335
352.900 1.8608
353.000 2.0089
353.100 1.7874
353.200 2.1227
353.300 2.1307
353.400 2.9965
353.500 3.0523
353.600 2.6145
353.700 2.3553
353.800 2.2462
353.900 2.8644
354.000 1.7901
354.100 2.2573
354.200 2.1375
354.300 2.3075
354.400 2.3576
354.500 3.0757
354.600 2.0739
354.700 1.8978
354.800 2.6331
354.900 2.0971
355.000 2.8501
355.100 2.2347
355.200 2.1990
355.300 2.2399
355.400 2.7170
355.500 2.4603
355.600 2.1702
355.700 2.0211
355.800 2.3135
355.900 2.7046
356.000 2.8879
356.100 2.6309
356.200 2.6429
356.300 2.4370
356.400 2.4247
356.500 2.2482
356.600 2.6315
356.700 3.2250
356.800 2.8781
356.900 2.5709
357.000 3.0498
357.100 2.4260
357.200 2.3658
357.300 2.9593
357.400 2.3937
357.500 2.8877
357.600 2.3647
357.700 2.1724
357.800 2.8044
357.900 2.0964
358.000 2.0903
358.100 2.5815
358.200 2.8060
358.300 2.5539
358.400 2.7951
358.500 2.5327
358.600 2.3992
358.700 1.9434
358.800 1.7085
358.900 1.9407
359.000 1.8842
359.100 1.6805
359.200 1.9322
359.300 1.7161
359.400 1.6598
359.500 2.1843
359.600 2.1492
359.700 2.1353
359.800 2.5350
359.900 2.4469
360.000 2.7317
360.100 1.7913
360.200 2.6563
360.300 2.3867
360.400 2.1860
360.500 2.3671
360.600 2.4235
360.700 2.3841
360.800 2.2333
360.900 2.4010
361.000 2.3868
361.100 2.5022
361.200 2.2781
361.300 2.4456
361.400 2.3878
361.500 2.4110
361.600 2.3208
361.700 2.9565
361.800 2.6504
361.900 2.7726
362.000 2.9807
362.100 2.8662
362.200 2.1889
362.300 2.5195
362.400 2.4703
362.500 2.3794
362.600 2.8496
362.700 3.1108
362.800 1.8999
362.900 2.1075
363.000 1.9060
363.100 1.7980
363.200 2.6365
363.300 2.4338
363.400 2.7202
363.500 2.6489
363.600 2.8203
363.700 1.9666
363.800 2.6018
363.900 2.2708
364.000 2.5528
364.100 2.9553
364.200 2.5672
364.300 2.4602
364.400 2.5304
364.500 2.6594
364.600 2.4326
364.700 2.8299
364.800 2.7096
364.900 2.2196
365.000 3.0216
365.100 2.6059
365.200 2.5382
365.300 2.1468
365.400 3.0255
365.500 2.6698
365.600 2.3808
365.700 3.0597
365.800 2.3647
365.900 2.6502
366.000 2.5304
366.100 2.2280
366.200 2.1385
366.300 2.8339
366.400 2.2038
366.500 2.3092
366.600 3.0521
366.700 3.1365
366.800 2.4804
366.900 2.9353
367.000 2.4494
367.100 2.5140
367.200 2.5825
367.300 2.6490
367.400 2.3225
367.500 2.5446
367.600 2.2699
367.700 2.5193
367.800 2.1963
367.900 2.3778
368.000 2.1511
368.100 1.9955
368.200 2.5338
368.300 2.5127
368.400 2.7436
368.500 2.0114
368.600 2.2769
368.700 2.3748
368.800 1.9061
368.900 2.3628
369.000 2.4391
369.100 2.7045
369.200 1.8027
369.300 1.7711
369.400 2.3054
369.500 2.2356
369.600 2.1213
369.700 2.1858
369.800 1.8567
369.900 1.7691
370.000 1.9837
370.100 2.7317
370.200 2.2134
370.300 1.9415
370.400 2.4255
370.500 2.5904
370.600 2.0886
370.700 1.7801
370.800 2.4389
370.900 2.0648
371.000 1.7874
371.100 2.2741
371.200 2.4076
371.300 2.1936
371.400 2.1477
371.500 2.2994
371.600 1.7980
371.700 2.1129
371.800 1.8672
371.900 1.5384
372.000 1.8184
372.100 2.7120
372.200 1.8134
372.300 2.2515
372.400 1.7357
372.500 1.6411
372.600 1.7824
372.700 1.9126
372.800 2.1466
372.900 2.1222
373.000 2.0900
373.100 2.3205
373.200 1.9416
373.300 1.8386
373.400 1.6500
373.500 1.8349
373.600 2.0638
373.700 1.9485
373.800 1.8519
373.900 1.6690
374.000 1.8589
374.100 1.9501
374.200 2.2657
374.300 1.9406
374.400 1.8003
374.500 2.2418
374.600 2.3474
374.700 2.4565
374.800 2.1440
374.900 1.9377
375.000 1.9879
375.100 1.9926
375.200 2.0868
375.300 2.3346
375.400 2.3105
375.500 2.4409
375.600 2.3506
375.700 2.1278
375.800 1.7554
375.900 2.0068
376.000 2.1694
376.100 2.1678
376.200 2.3238
376.300 2.3464
376.400 1.9867
376.500 2.2317
376.600 2.5719
376.700 2.5062
376.800 2.2502
376.900 2.3023
377.000 2.0214
377.100 2.2222
377.200 1.9642
377.300 2.6631
377.400 1.7591
377.500 2.4416
377.600 2.4342
377.700 2.1457
377.800 2.4284
377.900 2.2337
378.000 2.0938
378.100 1.9499
378.200 2.0622
378.300 2.2572
378.400 2.3419
378.500 2.2573
378.600 2.1819
378.700 2.4081
378.800 2.0703
378.900 2.0656
379.000 2.0988
379.100 2.4647
379.200 1.9547
379.300 2.3430
379.400 2.2786
379.500 2.2762
379.600 2.2405
379.700 2.3535
379.800 2.2035
379.900 2.0931
380.000 2.0763
380.100 2.2222
380.200 2.4101
380.300 2.1202
380.400 1.9409
380.500 2.4854
380.600 2.3601
380.700 2.1630
380.800 2.1591
380.900 2.2071
381.000 2.2195
381.100 1.7239
381.200 2.4494
381.300 2.4684
381.400 1.9591
381.500 2.1750
381.600 2.2293
381.700 1.8362
381.800 2.0147
381.900 2.0542
382.000 2.1876
382.100 2.1225
382.200 1.9102
382.300 2.2768
382.400 3.0157
382.500 2.6650
382.600 2.1318
382.700 2.3593
382.800 2.2925
382.900 2.2668
383.000 2.1563
383.100 2.1523
383.200 1.8949
383.300 2.0410
383.400 2.4170
383.500 2.2642
383.600 1.9558
383.700 2.2593
383.800 2.1744
383.900 2.0499
384.000 2.0487
384.100 2.0105
384.200 1.9898
384.300 2.2717
384.400 2.1890
384.500 2.5172
384.600 2.2937
384.700 2.2253
384.800 2.1842
384.900 2.1713
385.000 2.1802
385.100 1.9624
385.200 2.3763
385.300 2.1260
385.400 2.2464
385.500 2.1386
385.600 2.2310
385.700 2.5487
385.800 2.1126
385.900 2.2076
386.000 2.4331
386.100 2.2037
386.200 2.3660
386.300 2.4018
386.400 2.4329
386.500 2.3360
386.600 2.0374
386.700 2.3485
386.800 2.4130
386.900 1.7475
387.000 2.5704
387.100 1.9660
387.200 1.8250
387.300 1.8817
387.400 2.2564
387.500 1.9980
387.600 2.3084
387.700 1.9574
387.800 2.7730
387.900 2.2384
388.000 2.0968
388.100 2.3857
388.200 1.9298
388.300 2.0250
388.400 2.3082
388.500 2.0140
388.600 2.3640
388.700 2.7938
388.800 2.1105
388.900 2.0877
389.000 1.9387
389.100 2.3611
389.200 2.4362
389.300 2.6186
389.400 2.0908
389.500 1.9463
389.600 2.1540
389.700 2.1947
389.800 2.0266
389.900 1.9462
390.000 1.5668
390.100 2.2742
390.200 2.3578
390.300 1.4867
390.400 2.3542
390.500 2.3531
390.600 1.8688
390.700 1.6939
390.800 2.0479
390.900 1.8698
391.000 1.3312
391.100 1.5233
391.200 2.6524
391.300 2.0285
391.400 2.0740
391.500 2.3506
391.600 2.0369
391.700 1.8816
391.800 2.3608
391.900 1.6595
392.000 1.8355
392.100 2.2629
392.200 1.5409
392.300 2.0334
392.400 1.5857
392.500 1.4308
392.600 1.4337
392.700 1.7497
392.800 1.7699
392.900 2.7319
393.000 2.2143
393.100 1.7978
393.200 1.4706
393.300 2.2286
393.400 2.3964
393.500 1.6933
393.600 1.5109
393.700 2.1080
393.800 1.4548
393.900 1.9315
394.000 2.5883
394.100 1.9441
394.200 2.0114
394.300 1.6896
394.400 2.0124
394.500 1.5733
394.600 1.4523
394.700 1.5192
394.800 1.7158
394.900 2.4168
395.000 1.7504
395.100 1.2811
395.200 1.8767
395.300 1.7581
395.400 1.8263
395.500 1.5858
395.600 1.6362
395.700 1.7420
395.800 1.6266
395.900 2.1267
396.000 1.7988
396.100 2.7208
396.200 1.6552
396.300 1.1720
396.400 2.3274
396.500 1.4006
396.600 1.3872
396.700 1.8455
396.800 1.3580
396.900 2.3142
397.000 1.5089
397.100 1.7351
397.200 1.7970
397.300 1.4527
397.400 1.9663
397.500 1.9640
397.600 2.1643
397.700 1.9894
397.800 2.0852
397.900 2.0605
398.000 1.9224
398.100 1.6540
398.200 1.8063
398.300 2.3662
398.400 1.6099
398.500 1.8833
398.600 2.0519
398.700 1.6990
398.800 1.9346
398.900 1.7344
399.000 2.3483
399.100 1.6299
399.200 1.4679
399.300 2.2566
399.400 1.8316
399.500 1.6988
399.600 1.7512
399.700 2.2218
399.800 2.3184
399.900 1.9018
400.000 1.9765
400.100 2.0347
400.200 1.8519
400.300 2.2868
400.400 2.0448
400.500 1.4921
400.600 2.2006
400.700 1.3711
400.800 1.7162
400.900 2.1299
401.000 1.8758
401.100 2.0055
401.200 1.7169
401.300 2.1540
401.400 1.8947
401.500 1.7699
401.600 1.4725
401.700 1.8440
401.800 1.9080
401.900 1.5518
402.000 1.5941
402.100 1.7929
402.200 1.7896
402.300 1.8410
402.400 1.3799
402.500 1.6122
402.600 2.4445
402.700 2.4102
402.800 1.8148
402.900 2.5809
403.000 2.4224
403.100 2.6158
403.200 2.0139
403.300 2.1713
403.400 2.2934
403.500 1.6847
403.600 1.4775
403.700 1.6537
403.800 1.9441
403.900 2.3545
404.000 1.8134
404.100 2.1194
404.200 2.3096
404.300 1.9630
404.400 2.1936
404.500 2.0931
404.600 1.9402
404.700 2.2656
404.800 1.5532
404.900 1.8073
405.000 1.6485
405.100 2.2568
405.200 2.6071
405.300 2.6828
405.400 1.7632
405.500 1.7231
405.600 1.7119
405.700 1.9015
405.800 2.4579
405.900 1.8162
406.000 2.6415
406.100 2.0763
406.200 2.8454
406.300 1.8298
406.400 2.1237
406.500 2.1952
406.600 2.5835
406.700 1.8719
406.800 1.7607
406.900 1.9215
407.000 1.5256
407.100 2.3280
407.200 1.6887
407.300 1.4701
407.400 1.6512
407.500 2.4278
407.600 1.3686
407.700 1.7425
407.800 2.0132
407.900 1.7966
408.000 2.2441
408.100 2.0562
408.200 1.8694
408.300 1.9819
408.400 2.0961
408.500 1.7992
408.600 1.6360
408.700 2.1647
408.800 1.7754
408.900 1.9443
409.000 2.0301
409.100 2.3022
409.200 1.4698
409.300 1.6936
409.400 2.4344
409.500 1.7485
409.600 2.2240
409.700 2.1720
409.800 1.6397
409.900 1.7925
410.000 1.9826
410.100 2.1951
410.200 2.0520
410.300 2.2565
410.400 2.2002
410.500 2.4585
410.600 2.3539
410.700 2.4693
410.800 2.1521
410.900 1.9618
411.000 2.1086
411.100 1.9810
411.200 1.8776
411.300 1.7970
411.400 1.2434
411.500 1.2696
411.600 1.5311
411.700 1.3310
411.800 2.0014
411.900 2.2549
412.000 2.0989
412.100 2.4843
412.200 1.8143
412.300 1.8148
412.400 1.3940
412.500 2.1685
412.600 1.8227
412.700 2.0141
412.800 2.3311
412.900 1.3879
413.000 1.6890
413.100 2.5928
413.200 1.9203
413.300 1.6118
413.400 2.2239
413.500 1.9717
413.600 2.2527
413.700 2.2952
413.800 1.4116
413.900 1.5427
414.000 1.6795
414.100 1.9553
414.200 1.8683
414.300 1.4159
414.400 1.4128
414.500 1.6561
414.600 1.2890
414.700 2.2173
414.800 1.8807
414.900 2.1399
415.000 2.3337
415.100 2.0315
415.200 1.7526
415.300 2.3543
415.400 2.4390
415.500 1.8511
415.600 2.4363
415.700 1.5317
415.800 1.9211
415.900 1.6305
416.000 1.6389
416.100 1.6560
416.200 1.5490
416.300 1.3797
416.400 1.7407
416.500 2.2424
416.600 2.0338
416.700 1.6534
416.800 1.7551
416.900 1.8792
417.000 1.5035
417.100 1.8082
417.200 1.7139
417.300 1.4656
417.400 1.8407
417.500 1.8705
417.600 1.9095
417.700 2.2286
417.800 1.8552
417.900 2.2840
418.000 2.1457
418.100 2.4132
418.200 2.4072
418.300 1.7547
418.400 2.1882
418.500 1.7735
418.600 2.3191
418.700 2.4427
418.800 2.2025
418.900 1.4513
419.000 1.7903
419.100 1.7930
419.200 2.2733
419.300 1.9868
419.400 2.2555
419.500 1.8678
419.600 2.4169
419.700 2.3346
419.800 1.9230
419.900 2.5889
420.000 2.8445
420.100 2.8749
420.200 1.8231
420.300 1.8230
420.400 1.7041
420.500 1.8580
420.600 2.1941
420.700 2.1600
420.800 2.1009
420.900 2.2281
421.000 1.8580
421.100 2.5162
421.200 3.1169
421.300 2.6522
421.400 2.2062
421.500 2.7576
421.600 1.6971
421.700 1.9566
421.800 2.0960
421.900 2.5724
422.000 1.9655
422.100 2.3013
422.200 2.5109
422.300 2.0097
422.400 2.1892
422.500 2.3716
422.600 1.5428
422.700 2.4900
422.800 2.9532
422.900 1.8274
423.000 1.8373
423.100 1.9110
423.200 2.0613
423.300 2.0310
423.400 2.0436
423.500 2.1873
423.600 1.9237
423.700 2.1172
423.800 1.8984
423.900 1.5088
424.000 2.4134
424.100 2.3638
424.200 1.8374
424.300 2.4930
424.400 1.9623
424.500 1.8370
424.600 1.5649
424.700 2.3699
424.800 1.7580
424.900 2.3267
425.000 1.8960
425.100 1.7487
425.200 1.8517
425.300 1.6610
425.400 1.5047
425.500 1.4084
425.600 1.6323
425.700 2.2647
425.800 2.0472
425.900 2.2423
426.000 1.7485
426.100 2.6468
426.200 2.4102
426.300 1.9134
426.400 1.8803
426.500 2.1716
426.600 2.0364
426.700 2.2874
426.800 2.5076
426.900 2.5978
427.000 2.3350
427.100 1.8956
427.200 1.7205
427.300 2.2194
427.400 1.8506
427.500 2.4773
427.600 2.1093
427.700 3.0315
427.800 2.2132
427.900 2.3582
428.000 1.8195
428.100 2.2621
428.200 1.6292
428.300 1.8931
428.400 2.0547
428.500 2.4585
428.600 2.2344
428.700 2.3301
428.800 2.8432
428.900 1.9899
429.000 2.1394
429.100 2.8364
429.200 2.1746
429.300 2.2020
429.400 2.3423
429.500 2.3591
429.600 2.4607
429.700 2.5368
429.800 2.2937
429.900 1.8212
430.000 1.7376
430.100 1.8701
430.200 1.6031
430.300 1.6988
430.400 2.1249
430.500 2.0886
430.600 1.9007
430.700 2.3102
430.800 2.4520
430.900 2.3872
431.000 2.3585
431.100 2.2307
431.200 2.4738
431.300 1.4109
431.400 1.6490
431.500 1.5772
431.600 2.3548
431.700 1.2472
431.800 2.7612
431.900 2.5905
432.000 1.6549
432.100 1.9105
432.200 1.5589
432.300 1.7740
432.400 1.2596
432.500 1.9460
432.600 2.1546
432.700 2.3420
432.800 2.0570
432.900 2.1384
433.000 1.6462
433.100 1.7524
433.200 1.6791
433.300 1.7960
433.400 1.9908
433.500 1.9711
433.600 2.0530
433.700 2.0223
433.800 1.9325
433.900 2.1167
434.000 1.9151
434.100 1.2944
434.200 1.3052
434.300 1.3849
434.400 2.2384
434.500 1.6737
434.600 1.3748
434.700 1.7479
434.800 1.6241
434.900 1.9692
435.000 1.9762
435.100 1.7165
435.200 1.7875
435.300 2.0032
435.400 1.4351
435.500 2.1639
435.600 1.8457
435.700 2.0767
435.800 2.4389
435.900 1.8898
436.000 2.3601
436.100 2.1841
436.200 2.4633
436.300 2.2882
436.400 2.0934
436.500 2.6110
436.600 2.1602
436.700 1.9582
436.800 2.5531
436.900 1.4467
437.000 1.7213
437.100 1.9192
437.200 2.4435
437.300 1.5824
437.400 1.9365
437.500 1.6589
437.600 2.4168
437.700 2.2743
437.800 2.3582
437.900 2.1289
438.000 2.5606
438.100 2.0909
438.200 2.1438
438.300 1.8909
438.400 2.5418
438.500 2.0250
438.600 2.3177
438.700 2.1496
438.800 2.4957
438.900 2.0579
439.000 2.1793
439.100 2.1388
439.200 1.6958
439.300 2.2639
439.400 1.9909
439.500 1.5917
439.600 2.3121
439.700 2.1337
439.800 2.3395
439.900 2.3669
440.000 2.1460
440.100 1.8810
440.200 2.4592
440.300 1.9618
440.400 2.2923
440.500 2.4759
440.600 2.7026
440.700 2.2480
440.800 2.2967
440.900 2.1713
441.000 2.5067
441.100 2.4658
441.200 2.4300
441.300 2.3992
441.400 2.0703
441.500 2.0227
441.600 2.9393
441.700 2.0064
441.800 2.6639
441.900 2.1647
442.000 2.4750
442.100 2.7169
442.200 2.5418
442.300 2.1730
442.400 2.4761
442.500 2.5067
442.600 2.4388
442.700 2.8804
442.800 2.9519
442.900 2.7823
443.000 2.3523
443.100 2.0111
443.200 1.8072
443.300 2.2159
443.400 2.1614
443.500 1.6900
443.600 1.9126
443.700 2.0495
443.800 1.8855
443.900 2.6818
444.000 2.1482
444.100 1.9892
444.200 1.9325
444.300 2.3550
444.400 2.1934
444.500 2.0967
444.600 2.4743
444.700 2.2862
444.800 2.1855
444.900 2.6140
445.000 1.4874
445.100 2.1427
445.200 2.6182
445.300 2.9438
445.400 2.2281
445.500 2.1292
445.600 3.0845
445.700 1.7418
445.800 2.0872
445.900 2.7467
446.000 2.1903
446.100 1.9349
446.200 2.3163
446.300 2.5255
446.400 2.9136
446.500 3.4645
446.600 2.4316
446.700 2.4033
446.800 2.2978
446.900 1.8854
447.000 2.1584
447.100 2.6308
447.200 2.7145
447.300 2.1666
447.400 2.0181
447.500 1.9925
447.600 2.3294
447.700 2.8351
447.800 2.4320
447.900 2.5943
448.000 2.5612
448.100 1.9744
448.200 2.2020
448.300 2.2242
448.400 2.4059
448.500 1.7695
448.600 2.0067
448.700 2.6489
448.800 2.1871
448.900 2.5330
449.000 2.8302
449.100 2.5881
449.200 2.4878
449.300 2.1605
449.400 2.0290
449.500 2.1317
449.600 2.5477
449.700 2.0598
449.800 1.9478
449.900 2.5819
450.000 1.9517
450.100 1.7375
450.200 2.4986
450.300 2.5953
450.400 2.9344
450.500 2.4843
450.600 2.3031
450.700 2.2630
450.800 2.1370
450.900 2.0620
451.000 2.6365
451.100 2.5975
451.200 2.8226
451.300 2.6852
451.400 2.3422
451.500 2.1578
451.600 2.5204
451.700 2.8858
451.800 2.8495
451.900 2.8077
452.000 2.9025
452.100 3.2806
452.200 2.5671
452.300 2.5466
452.400 2.3278
452.500 2.3669
452.600 2.4975
452.700 2.4443
452.800 2.2946
452.900 2.8485
453.000 2.4594
453.100 2.9824
453.200 2.9304
453.300 2.2422
453.400 2.7102
453.500 2.1248
453.600 2.3468
453.700 2.9245
453.800 2.4577
453.900 2.4602
454.000 2.0615
454.100 1.9362
454.200 2.3746
454.300 2.4028
454.400 2.3401
454.500 2.7327
454.600 2.2340
454.700 2.3717
454.800 1.9719
454.900 2.9350
455.000 2.3551
455.100 2.8426
455.200 2.6240
455.300 2.9667
455.400 2.2953
455.500 2.7251
455.600 2.2125
455.700 2.2856
455.800 2.1851
455.900 2.2868
456.000 2.3976
456.100 2.2704
456.200 2.9669
456.300 2.4592
456.400 2.5234
456.500 2.4581
456.600 2.4085
456.700 2.3764
456.800 2.1734
456.900 2.4741
457.000 2.0532
457.100 2.2054
457.200 2.3900
457.300 2.4030
457.400 2.8093
457.500 2.7195
457.600 2.3297
457.700 2.5459
457.800 3.1378
457.900 3.1938
458.000 3.1167
458.100 2.7928
458.200 2.4462
458.300 2.6576
458.400 2.1079
458.500 2.3233
458.600 3.0230
458.700 3.0849
458.800 3.3714
458.900 2.2550
459.000 2.8814
459.100 3.3656
459.200 2.7240
459.300 2.6452
459.400 2.7991
459.500 2.2471
459.600 3.4545
459.700 2.7251
459.800 2.3362
459.900 2.3599
460.000 2.2044
460.100 2.4487
460.200 2.3484
460.300 2.5459
460.400 2.7561
460.500 2.3190
460.600 2.7326
460.700 2.6245
460.800 2.2261
460.900 2.5558
461.000 1.7209
461.100 2.3725
461.200 2.8462
461.300 2.1171
461.400 2.1881
461.500 1.9014
461.600 2.8961
461.700 2.7084
461.800 2.6953
461.900 2.6544
462.000 2.0043
462.100 2.2929
462.200 2.6840
462.300 2.4256
462.400 2.1555
462.500 2.3125
462.600 2.3602
462.700 2.3009
462.800 1.9290
462.900 2.6153
463.000 1.8765
463.100 2.3017
463.200 2.0746
463.300 2.2638
463.400 1.9874
463.500 2.3035
463.600 1.9980
463.700 2.0324
463.800 2.2772
463.900 2.0989
464.000 2.2275
464.100 2.1713
464.200 2.6781
464.300 3.0108
464.400 1.9987
464.500 2.8355
464.600 2.3691
464.700 2.6939
464.800 2.5921
464.900 2.4366
465.000 3.2780
465.100 2.1606
465.200 2.6452
465.300 2.3268
465.400 2.0417
465.500 2.5383
465.600 2.8562
465.700 2.7110
465.800 2.9117
465.900 2.2051
466.000 2.4005
466.100 3.2455
466.200 2.5738
466.300 2.8893
466.400 2.8369
466.500 2.7598
466.600 2.5606
466.700 2.2632
466.800 2.6798
466.900 3.4064
467.000 2.6937
467.100 2.6391
467.200 2.2168
467.300 2.0877
467.400 2.2426
467.500 2.4008
467.600 3.1173
467.700 2.7556
467.800 2.6908
467.900 2.3297
468.000 2.8627
468.100 2.7177
468.200 2.4157
468.300 2.2947
468.400 2.9131
468.500 2.7226
468.600 2.3033
468.700 1.9174
468.800 2.0088
468.900 2.0347
469.000 1.9994
469.100 1.6370
469.200 2.0650
469.300 2.0985
469.400 2.4374
469.500 2.1588
469.600 2.0496
469.700 2.0595
469.800 2.0208
469.900 2.1571
470.000 2.6415
470.100 3.0976
470.200 3.2501
470.300 2.9202
470.400 3.0553
470.500 2.3745
470.600 1.9064
470.700 2.0267
470.800 2.4291
470.900 2.3476
471.000 2.7396
471.100 2.3567
471.200 2.6189
471.300 2.2124
471.400 2.3401
471.500 2.8200
471.600 2.8246
471.700 2.6138
471.800 2.5739
471.900 3.1047
472.000 2.3325
472.100 2.1287
472.200 2.4958
472.300 2.5255
472.400 2.1364
472.500 2.8820
472.600 2.5869
472.700 2.4645
472.800 2.7027
472.900 2.6783
473.000 1.8723
473.100 2.1705
473.200 2.5635
473.300 2.2687
473.400 2.0684
473.500 2.4248
473.600 2.4633
473.700 2.6472
473.800 2.2756
473.900 2.6798
474.000 2.3399
474.100 2.7585
474.200 2.4807
474.300 2.6302
474.400 3.4960
474.500 2.8986
474.600 2.0796
474.700 2.5748
474.800 1.8076
474.900 2.2490
475.000 2.4006
475.100 2.5682
475.200 3.0056
475.300 3.5328
475.400 2.1268
475.500 2.9793
475.600 2.6568
475.700 2.4704
475.800 2.2985
475.900 2.8225
476.000 2.8464
476.100 2.2208
476.200 2.5791
476.300 1.9387
476.400 1.9841
476.500 2.0919
476.600 1.7909
476.700 2.1945
476.800 2.0934
476.900 1.9984
477.000 2.3652
477.100 2.0572
477.200 2.6460
477.300 2.1056
477.400 3.2330
477.500 2.5764
477.600 2.1831
477.700 1.7779
477.800 2.4317
477.900 2.3246
478.000 2.4454
478.100 2.0970
478.200 2.3329
478.300 2.2692
478.400 1.6497
478.500 1.8319
478.600 2.1622
478.700 2.2803
478.800 1.8945
478.900 2.2233
479.000 2.3980
479.100 2.0057
479.200 2.0208
479.300 2.0464
479.400 1.9756
479.500 2.0650
479.600 2.3534
479.700 2.5292
479.800 2.1752
479.900 2.0169
480.000 2.1368
480.100 2.2154
480.200 2.0009
480.300 1.9477
480.400 2.3028
480.500 1.9668
480.600 1.4225
480.700 2.4232
480.800 1.9620
480.900 2.1590
481.000 1.6874
481.100 2.0988
481.200 2.4193
481.300 1.8664
481.400 1.7314
481.500 1.7189
481.600 1.7927
481.700 2.2396
481.800 1.8644
481.900 2.5083
482.000 2.1568
482.100 1.8248
482.200 2.1755
482.300 3.0618
482.400 2.5396
482.500 2.0856
482.600 3.2495
482.700 2.3801
482.800 2.6679
482.900 2.6814
483.000 2.7778
483.100 2.1181
483.200 2.3012
483.300 2.5334
483.400 1.9967
483.500 2.8126
483.600 2.4289
483.700 2.9861
483.800 2.2931
483.900 2.8058
484.000 2.2307
484.100 2.6462
484.200 2.8463
484.300 2.9934
484.400 3.1947
484.500 2.9146
484.600 2.5179
484.700 2.5238
484.800 2.9450
484.900 2.7005
485.000 2.3504
485.100 2.3012
485.200 2.0475
485.300 2.6136
485.400 2.2676
485.500 2.5830
485.600 2.8171
485.700 2.7486
485.800 2.6293
485.900 2.8606
486.000 2.2673
486.100 2.6253
486.200 2.3307
486.300 2.1738
486.400 2.7996
486.500 2.8627
486.600 2.2584
486.700 2.2288
486.800 2.5105
486.900 2.7249
487.000 2.5534
487.100 2.3856
487.200 2.6454
487.300 2.6115
487.400 2.4113
487.500 2.5064
487.600 2.9246
487.700 2.1244
487.800 2.9027
487.900 2.5582
488.000 2.4140
488.100 2.2314
488.200 1.7774
488.300 2.4364
488.400 2.0759
488.500 2.3668
488.600 2.7420
488.700 2.8386
488.800 2.5238
488.900 2.3033
489.000 2.1893
489.100 1.7510
489.200 2.3488
489.300 2.0969
489.400 1.7997
489.500 2.2934
489.600 2.6778
489.700 2.4717
489.800 1.9630
489.900 2.3918
490.000 2.6274
490.100 2.8899
490.200 2.5230
490.300 2.7030
490.400 2.3693
490.500 2.1643
490.600 3.0285
490.700 2.1349
490.800 2.4830
490.900 3.2573
491.000 3.0517
491.100 2.7659
491.200 3.3141
491.300 2.6788
491.400 3.2601
491.500 3.4898
491.600 2.9672
491.700 2.5364
491.800 2.3408
491.900 2.6664
492.000 2.9341
492.100 2.2117
492.200 2.8105
492.300 2.8076
492.400 2.3342
492.500 2.5949
492.600 1.8303
492.700 1.5793
492.800 2.0014
492.900 1.8489
493.000 1.4561
493.100 1.8692
493.200 2.0421
493.300 1.6228
493.400 2.7643
493.500 1.7920
493.600 1.8034
493.700 2.9490
493.800 2.3236
493.900 2.1407
494.000 1.6415
494.100 1.9306
494.200 1.6451
494.300 1.7812
494.400 2.3567
494.500 1.9957
494.600 1.7760
494.700 1.8851
494.800 1.6820
494.900 2.1977
495.000 1.7816
495.100 1.9325
495.200 1.9552
495.300 1.9181
495.400 1.9083
495.500 1.8748
495.600 2.2675
495.700 1.5944
495.800 2.2091
495.900 1.7358
496.000 2.1570
496.100 2.0119
496.200 2.1732
496.300 2.1030
496.400 2.1478
496.500 2.2541
496.600 2.2459
496.700 2.1256
496.800 2.3160
496.900 2.2273
497.000 2.5424
497.100 1.9489
497.200 2.3509
497.300 1.9986
497.400 2.7502
497.500 2.0123
497.600 2.4627
497.700 2.3802
497.800 2.1529
497.900 2.7936
498.000 2.9256
498.100 2.1975
498.200 2.2843
498.300 2.4104
498.400 2.1640
498.500 2.1309
498.600 1.6133
498.700 2.3918
498.800 1.9023
498.900 2.1947
499.000 1.8640
499.100 1.8730
499.200 2.3594
499.300 2.0464
499.400 1.6705
499.500 1.7579
499.600 2.1363
499.700 2.6674
499.800 2.0709
499.900 2.1702
```
