## Supplementary material for "Point mutations in the FimH lectin domain: predicted folding stability versus conformational dynamics for R60P, Q133K and Y137A": Metadata: R60P_r1_rmsd_bolsillo.dat

```
# observable: rmsd_bolsillo
# sistema: R60P  replica: 1
# unidades: time_ns, A
# intervalo_muestreo_ps: 100
# referencia_alineamiento: primer fotograma WT/rep1 (backbone); superposicion sobre CA del nucleo rigido
# nucleo_rigido: 55 CA
# ventana: 0-500 ns crudo; ventana de analisis 100-500 ns se aplica aguas abajo
#columns: time_ns rmsd_bolsillo
0.000 1.4658
0.100 1.0215
0.200 0.9812
0.300 0.6322
0.400 0.6624
0.500 1.5744
0.600 1.0794
0.700 1.0043
0.800 1.3668
0.900 1.5177
1.000 1.7906
1.100 0.8860
1.200 1.4153
1.300 1.1643
1.400 0.8148
1.500 0.9801
1.600 1.1350
1.700 1.5633
1.800 1.2848
1.900 1.3937
2.000 1.3086
2.100 1.1180
2.200 1.3580
2.300 1.4256
2.400 0.9153
2.500 1.0265
2.600 1.1516
2.700 1.6903
2.800 1.2842
2.900 1.5595
3.000 1.5454
3.100 0.8590
3.200 1.3547
3.300 1.8229
3.400 1.1910
3.500 1.0771
3.600 1.3553
3.700 0.9969
3.800 1.0454
3.900 1.6718
4.000 0.7937
4.100 1.2934
4.200 1.1253
4.300 1.0590
4.400 1.4886
4.500 1.2162
4.600 2.2301
4.700 1.7759
4.800 1.2902
4.900 1.1184
5.000 1.1142
5.100 1.1718
5.200 1.2246
5.300 1.9595
5.400 1.3020
5.500 2.2849
5.600 1.0077
5.700 1.4050
5.800 1.5957
5.900 1.6327
6.000 1.4658
6.100 1.9797
6.200 1.5618
6.300 1.1145
6.400 1.1425
6.500 1.4086
6.600 1.4250
6.700 1.5401
6.800 1.9890
6.900 1.5360
7.000 1.3709
7.100 1.3443
7.200 1.8572
7.300 1.0259
7.400 1.8935
7.500 1.4892
7.600 1.7582
7.700 0.7855
7.800 0.9962
7.900 1.0719
8.000 0.7231
8.100 1.3603
8.200 1.4073
8.300 0.8425
8.400 1.2020
8.500 1.1164
8.600 1.0721
8.700 1.3900
8.800 1.2310
8.900 1.1840
9.000 0.8694
9.100 2.1175
9.200 1.8738
9.300 1.8632
9.400 2.0401
9.500 1.8950
9.600 1.7575
9.700 1.9495
9.800 1.4966
9.900 1.5014
10.000 1.2982
10.100 1.7590
10.200 1.2531
10.300 1.1045
10.400 1.3497
10.500 1.0935
10.600 1.2624
10.700 1.2777
10.800 1.1314
10.900 1.4854
11.000 1.7603
11.100 1.5872
11.200 1.1580
11.300 0.8480
11.400 1.6515
11.500 1.5121
11.600 1.3612
11.700 0.9790
11.800 1.1767
11.900 1.9314
12.000 0.9871
12.100 1.9522
12.200 1.7172
12.300 1.3706
12.400 2.2454
12.500 1.9610
12.600 2.2731
12.700 1.5398
12.800 2.0947
12.900 2.4936
13.000 1.9357
13.100 1.9194
13.200 1.8700
13.300 1.3098
13.400 1.8368
13.500 1.9851
13.600 2.1871
13.700 2.2602
13.800 1.9982
13.900 2.1115
14.000 2.0415
14.100 1.4953
14.200 1.9735
14.300 1.9107
14.400 2.3558
14.500 1.5220
14.600 1.4273
14.700 1.6079
14.800 1.8235
14.900 1.6534
15.000 1.9111
15.100 1.5158
15.200 1.4347
15.300 1.3738
15.400 2.1176
15.500 0.9956
15.600 1.4780
15.700 1.5877
15.800 0.9021
15.900 1.3501
16.000 1.6551
16.100 1.2657
16.200 1.1194
16.300 1.6223
16.400 1.1945
16.500 1.4507
16.600 1.7341
16.700 1.5679
16.800 1.8066
16.900 1.8476
17.000 1.6198
17.100 1.6656
17.200 2.0125
17.300 1.4805
17.400 1.8704
17.500 1.8528
17.600 1.8115
17.700 2.0053
17.800 1.9972
17.900 2.0993
18.000 2.1975
18.100 1.8549
18.200 2.0714
18.300 1.5467
18.400 1.9330
18.500 1.4828
18.600 2.2118
18.700 1.8185
18.800 1.6765
18.900 1.6560
19.000 1.2668
19.100 1.4155
19.200 1.4711
19.300 1.8730
19.400 2.3523
19.500 2.1382
19.600 1.8528
19.700 1.4865
19.800 2.3293
19.900 1.7437
20.000 2.1119
20.100 1.3466
20.200 1.2208
20.300 1.1615
20.400 1.4229
20.500 1.7984
20.600 1.1907
20.700 1.4788
20.800 1.9164
20.900 1.4788
21.000 1.3770
21.100 1.6936
21.200 2.0313
21.300 1.1637
21.400 1.2216
21.500 1.6704
21.600 2.1758
21.700 1.8890
21.800 1.2348
21.900 1.9566
22.000 1.5151
22.100 1.8326
22.200 1.5798
22.300 1.8869
22.400 1.7731
22.500 1.6640
22.600 1.2203
22.700 1.2743
22.800 1.3760
22.900 1.6029
23.000 1.7071
23.100 1.6688
23.200 1.2097
23.300 1.6027
23.400 1.5107
23.500 1.4732
23.600 1.3839
23.700 1.1914
23.800 1.4603
23.900 1.6875
24.000 1.6642
24.100 2.1373
24.200 1.9601
24.300 1.8119
24.400 1.9823
24.500 1.6427
24.600 1.5491
24.700 1.4644
24.800 1.5308
24.900 1.7074
25.000 1.9152
25.100 1.6210
25.200 1.9291
25.300 2.0072
25.400 1.8787
25.500 1.4772
25.600 1.8009
25.700 1.6120
25.800 1.6315
25.900 1.3625
26.000 2.0818
26.100 1.6386
26.200 1.8746
26.300 1.4360
26.400 1.7186
26.500 1.3800
26.600 2.0903
26.700 2.2812
26.800 1.8538
26.900 1.6304
27.000 1.2240
27.100 2.0411
27.200 0.8741
27.300 1.1517
27.400 1.4934
27.500 1.5999
27.600 1.8968
27.700 2.0069
27.800 2.0378
27.900 1.2948
28.000 1.5504
28.100 1.6696
28.200 1.5717
28.300 1.6908
28.400 1.5037
28.500 1.5750
28.600 1.7467
28.700 2.2461
28.800 1.7040
28.900 1.8952
29.000 1.7253
29.100 1.7192
29.200 1.8153
29.300 1.9160
29.400 2.1825
29.500 1.6665
29.600 1.6236
29.700 1.8517
29.800 1.5374
29.900 1.2030
30.000 1.0542
30.100 1.0570
30.200 1.2506
30.300 1.1642
30.400 1.4199
30.500 1.4031
30.600 1.3025
30.700 1.1951
30.800 1.7758
30.900 1.7606
31.000 1.9450
31.100 1.5286
31.200 1.2551
31.300 1.3278
31.400 1.5775
31.500 1.6680
31.600 1.4282
31.700 1.4690
31.800 0.9882
31.900 1.5023
32.000 1.9577
32.100 1.1468
32.200 1.1322
32.300 1.8584
32.400 1.5686
32.500 1.4147
32.600 1.1481
32.700 1.3387
32.800 1.4363
32.900 1.8066
33.000 1.3647
33.100 1.1866
33.200 1.3899
33.300 1.3065
33.400 1.5079
33.500 0.9636
33.600 1.0410
33.700 1.3841
33.800 1.3531
33.900 1.5355
34.000 1.8600
34.100 1.3149
34.200 1.7432
34.300 2.0584
34.400 0.9760
34.500 1.8561
34.600 2.1666
34.700 2.1148
34.800 1.2926
34.900 1.8267
35.000 1.6190
35.100 1.2642
35.200 1.3540
35.300 1.6045
35.400 1.3818
35.500 1.2880
35.600 0.9306
35.700 1.0764
35.800 1.5133
35.900 0.8479
36.000 1.9593
36.100 1.4121
36.200 1.0560
36.300 1.5626
36.400 1.2764
36.500 0.9188
36.600 1.1699
36.700 1.2014
36.800 0.9354
36.900 1.8084
37.000 0.8882
37.100 1.8871
37.200 1.7315
37.300 1.9493
37.400 1.1397
37.500 1.1017
37.600 0.8727
37.700 1.6284
37.800 1.7556
37.900 1.4953
38.000 1.3735
38.100 1.3628
38.200 1.5957
38.300 1.5606
38.400 1.0478
38.500 1.5386
38.600 1.5366
38.700 1.3461
38.800 1.9207
38.900 1.6660
39.000 1.8509
39.100 1.6705
39.200 1.8047
39.300 1.5495
39.400 1.9973
39.500 1.1717
39.600 1.4584
39.700 1.6030
39.800 1.4035
39.900 0.8926
40.000 1.3110
40.100 1.6216
40.200 1.3748
40.300 1.7995
40.400 1.1633
40.500 1.5041
40.600 1.4120
40.700 1.0415
40.800 1.7257
40.900 1.2325
41.000 0.8990
41.100 1.3293
41.200 1.5076
41.300 1.5643
41.400 1.3569
41.500 1.7255
41.600 1.5463
41.700 1.9020
41.800 1.7949
41.900 1.6496
42.000 2.0189
42.100 1.5816
42.200 2.0035
42.300 1.6956
42.400 1.4072
42.500 1.2656
42.600 2.0041
42.700 2.5253
42.800 1.8600
42.900 1.8146
43.000 2.3992
43.100 2.3072
43.200 1.7928
43.300 1.5717
43.400 1.7202
43.500 2.6077
43.600 1.6627
43.700 1.7690
43.800 1.8928
43.900 1.5007
44.000 1.3246
44.100 1.9447
44.200 1.1665
44.300 1.7056
44.400 1.6376
44.500 1.4775
44.600 1.2479
44.700 1.2046
44.800 1.3336
44.900 1.6089
45.000 1.3102
45.100 1.6527
45.200 1.4910
45.300 1.6593
45.400 1.1895
45.500 1.0390
45.600 1.3696
45.700 1.2837
45.800 1.4026
45.900 1.1926
46.000 1.3205
46.100 1.6702
46.200 1.1940
46.300 1.7707
46.400 1.5255
46.500 2.0893
46.600 1.6329
46.700 1.7339
46.800 1.5060
46.900 1.3780
47.000 1.5833
47.100 1.9624
47.200 1.8293
47.300 1.9641
47.400 1.7901
47.500 1.6874
47.600 1.4124
47.700 1.2066
47.800 1.8769
47.900 1.7201
48.000 1.3096
48.100 1.5153
48.200 2.0445
48.300 1.5692
48.400 1.3946
48.500 1.7423
48.600 1.7911
48.700 1.7230
48.800 1.6357
48.900 2.0740
49.000 1.4465
49.100 1.7108
49.200 2.0344
49.300 1.7344
49.400 1.8405
49.500 1.6696
49.600 2.0947
49.700 1.7248
49.800 1.3683
49.900 1.9785
50.000 1.8449
50.100 1.8324
50.200 2.0104
50.300 2.0683
50.400 1.4945
50.500 1.3989
50.600 1.1902
50.700 1.5489
50.800 1.8466
50.900 1.4611
51.000 1.5627
51.100 1.5476
51.200 1.7755
51.300 1.6995
51.400 1.8032
51.500 2.1227
51.600 1.8907
51.700 1.5996
51.800 2.0073
51.900 1.9063
52.000 1.9033
52.100 1.9157
52.200 1.8346
52.300 1.5961
52.400 1.6480
52.500 2.2487
52.600 2.0289
52.700 2.2991
52.800 1.9884
52.900 1.8742
53.000 1.9640
53.100 1.8133
53.200 2.2010
53.300 2.2046
53.400 2.0966
53.500 1.8653
53.600 2.1807
53.700 1.6493
53.800 1.8885
53.900 1.9978
54.000 1.7211
54.100 1.9236
54.200 1.6646
54.300 1.5004
54.400 2.0743
54.500 2.2085
54.600 2.4022
54.700 1.7986
54.800 2.3626
54.900 2.2047
55.000 1.5862
55.100 1.9476
55.200 1.9705
55.300 2.0638
55.400 1.9940
55.500 2.6720
55.600 2.3827
55.700 1.7626
55.800 2.0496
55.900 2.1607
56.000 2.0513
56.100 1.7721
56.200 2.0913
56.300 2.2708
56.400 2.3688
56.500 2.3108
56.600 2.1302
56.700 1.5943
56.800 1.7553
56.900 1.2758
57.000 1.6106
57.100 1.7237
57.200 1.5886
57.300 1.5982
57.400 2.1167
57.500 2.0124
57.600 2.3670
57.700 2.0951
57.800 2.0031
57.900 1.9492
58.000 1.8236
58.100 2.2622
58.200 2.1579
58.300 2.0563
58.400 1.6176
58.500 1.7532
58.600 1.7352
58.700 2.4595
58.800 2.2336
58.900 2.1634
59.000 2.3145
59.100 1.9457
59.200 2.7176
59.300 2.0104
59.400 1.5850
59.500 2.1707
59.600 1.5333
59.700 1.6801
59.800 1.8748
59.900 1.8122
60.000 1.6793
60.100 1.7744
60.200 1.7366
60.300 2.1221
60.400 1.8271
60.500 2.1760
60.600 2.0590
60.700 1.8081
60.800 1.6000
60.900 2.0804
61.000 2.2662
61.100 1.7003
61.200 1.5018
61.300 1.7716
61.400 2.0239
61.500 1.5333
61.600 1.8355
61.700 1.6249
61.800 1.8261
61.900 1.4905
62.000 1.4228
62.100 1.6224
62.200 1.7721
62.300 1.7921
62.400 1.2283
62.500 2.0806
62.600 1.7862
62.700 2.0306
62.800 1.9221
62.900 2.5164
63.000 2.4701
63.100 2.1538
63.200 2.3261
63.300 2.2438
63.400 2.4066
63.500 1.9697
63.600 2.5092
63.700 2.0985
63.800 1.9275
63.900 1.6808
64.000 1.8467
64.100 1.6391
64.200 1.6740
64.300 1.5290
64.400 1.7075
64.500 1.8514
64.600 2.0364
64.700 1.7165
64.800 2.0137
64.900 1.8306
65.000 1.7667
65.100 1.8815
65.200 2.0219
65.300 2.1000
65.400 2.7412
65.500 2.1302
65.600 2.0553
65.700 1.8344
65.800 1.9447
65.900 2.0335
66.000 2.8376
66.100 2.0582
66.200 1.7908
66.300 1.8142
66.400 2.1646
66.500 2.4052
66.600 2.2745
66.700 1.9645
66.800 1.3293
66.900 2.1312
67.000 1.8689
67.100 2.1605
67.200 1.8694
67.300 2.0140
67.400 1.9014
67.500 2.2675
67.600 2.3159
67.700 2.7983
67.800 2.0336
67.900 2.0331
68.000 1.9023
68.100 1.8557
68.200 1.8467
68.300 1.6274
68.400 1.5439
68.500 1.9763
68.600 1.9172
68.700 1.6364
68.800 2.1576
68.900 1.7987
69.000 1.8238
69.100 2.0639
69.200 1.6422
69.300 2.4627
69.400 1.9694
69.500 2.5054
69.600 1.8041
69.700 1.9485
69.800 1.7293
69.900 2.2609
70.000 2.6725
70.100 2.4427
70.200 2.6520
70.300 1.8066
70.400 2.3463
70.500 1.8972
70.600 2.4964
70.700 2.3126
70.800 2.0528
70.900 2.1237
71.000 3.1197
71.100 2.6613
71.200 2.0211
71.300 2.5587
71.400 2.9378
71.500 2.4737
71.600 2.7998
71.700 2.0638
71.800 2.1390
71.900 2.8561
72.000 2.2514
72.100 2.5451
72.200 2.1450
72.300 2.8161
72.400 2.3292
72.500 2.4530
72.600 2.4611
72.700 2.3361
72.800 2.3311
72.900 2.0189
73.000 2.2451
73.100 2.2653
73.200 1.7124
73.300 1.7454
73.400 2.5302
73.500 2.2600
73.600 1.6074
73.700 1.9605
73.800 2.3103
73.900 2.3146
74.000 2.2444
74.100 2.2267
74.200 2.0585
74.300 1.9886
74.400 1.7645
74.500 2.0491
74.600 1.8581
74.700 2.3502
74.800 2.1744
74.900 2.0352
75.000 2.3847
75.100 2.2406
75.200 1.7604
75.300 2.2902
75.400 1.9248
75.500 1.8771
75.600 1.7732
75.700 2.1357
75.800 1.6788
75.900 1.6956
76.000 2.0557
76.100 2.0639
76.200 2.1839
76.300 2.1853
76.400 2.1500
76.500 2.0549
76.600 2.0850
76.700 2.6223
76.800 2.1744
76.900 1.6312
77.000 1.7406
77.100 1.8281
77.200 1.9927
77.300 2.3015
77.400 1.9853
77.500 1.9446
77.600 2.2515
77.700 2.5180
77.800 2.0603
77.900 2.5125
78.000 2.2359
78.100 1.8884
78.200 1.6829
78.300 1.9148
78.400 2.2305
78.500 2.6882
78.600 2.7795
78.700 2.6630
78.800 2.5089
78.900 1.9280
79.000 1.8176
79.100 1.9975
79.200 2.4520
79.300 2.1914
79.400 1.7886
79.500 1.6410
79.600 2.1674
79.700 1.5535
79.800 2.1956
79.900 2.2402
80.000 2.0457
80.100 3.1001
80.200 1.9745
80.300 2.6029
80.400 2.5330
80.500 2.6962
80.600 2.5954
80.700 1.9356
80.800 2.4284
80.900 2.1024
81.000 2.0220
81.100 2.1940
81.200 1.9809
81.300 2.0087
81.400 2.1014
81.500 2.2641
81.600 2.2809
81.700 2.0263
81.800 2.0222
81.900 2.0541
82.000 1.8594
82.100 2.5116
82.200 1.9842
82.300 2.4019
82.400 2.2129
82.500 1.9486
82.600 1.6118
82.700 2.1609
82.800 2.2214
82.900 2.0380
83.000 1.7792
83.100 1.6694
83.200 1.7939
83.300 1.9668
83.400 1.4349
83.500 2.5928
83.600 2.0020
83.700 2.0125
83.800 1.8077
83.900 1.9664
84.000 2.2601
84.100 2.2390
84.200 1.8181
84.300 2.5192
84.400 2.2841
84.500 1.9873
84.600 1.7718
84.700 2.2225
84.800 1.5879
84.900 1.9018
85.000 2.2335
85.100 2.1929
85.200 2.1577
85.300 2.5094
85.400 2.2850
85.500 2.0472
85.600 1.9256
85.700 2.3288
85.800 2.2749
85.900 2.0968
86.000 2.2244
86.100 2.4261
86.200 2.2675
86.300 1.7455
86.400 1.5924
86.500 2.2281
86.600 1.8517
86.700 2.1405
86.800 1.8694
86.900 2.2501
87.000 2.1152
87.100 1.8196
87.200 1.8808
87.300 1.8810
87.400 1.9390
87.500 1.9707
87.600 2.1113
87.700 2.4675
87.800 2.0071
87.900 1.8224
88.000 1.7501
88.100 2.0731
88.200 1.9668
88.300 2.6498
88.400 2.4260
88.500 1.8814
88.600 2.4129
88.700 1.7040
88.800 2.5015
88.900 1.6689
89.000 2.5820
89.100 2.1879
89.200 1.6815
89.300 1.8609
89.400 1.9584
89.500 1.3511
89.600 1.4317
89.700 1.7395
89.800 1.2686
89.900 2.3388
90.000 1.7096
90.100 1.6694
90.200 2.3058
90.300 2.6420
90.400 2.4003
90.500 2.0083
90.600 1.9851
90.700 1.8517
90.800 2.0669
90.900 1.9516
91.000 1.8464
91.100 1.5073
91.200 2.0250
91.300 1.9895
91.400 1.8346
91.500 1.9374
91.600 1.6335
91.700 1.8297
91.800 1.8420
91.900 1.8405
92.000 2.0154
92.100 1.7840
92.200 2.3192
92.300 1.5417
92.400 1.5833
92.500 2.1166
92.600 1.8229
92.700 1.9743
92.800 1.3499
92.900 2.2722
93.000 2.3895
93.100 2.1920
93.200 2.3795
93.300 2.0139
93.400 2.1039
93.500 1.6221
93.600 2.5767
93.700 2.0456
93.800 1.9623
93.900 1.8085
94.000 2.1830
94.100 1.7285
94.200 1.5391
94.300 1.5041
94.400 1.7755
94.500 2.0084
94.600 1.0348
94.700 1.4231
94.800 1.4478
94.900 1.4809
95.000 2.0025
95.100 1.2987
95.200 1.5014
95.300 1.3970
95.400 1.4857
95.500 1.4889
95.600 1.4646
95.700 1.8656
95.800 1.9999
95.900 1.8510
96.000 1.4970
96.100 1.4262
96.200 2.5670
96.300 1.5738
96.400 1.9275
96.500 2.2159
96.600 1.8472
96.700 2.1358
96.800 1.9268
96.900 2.0162
97.000 1.5661
97.100 1.4796
97.200 1.5435
97.300 1.6340
97.400 1.4122
97.500 1.9450
97.600 1.6612
97.700 1.4341
97.800 1.8030
97.900 2.4649
98.000 2.2317
98.100 1.7609
98.200 2.0194
98.300 1.9547
98.400 1.6882
98.500 2.3903
98.600 2.1372
98.700 1.6360
98.800 1.8378
98.900 1.6994
99.000 1.6021
99.100 1.7005
99.200 2.1196
99.300 1.7864
99.400 1.7622
99.500 1.7173
99.600 2.5639
99.700 2.0113
99.800 1.8641
99.900 1.6998
100.000 2.0077
100.100 1.9778
100.200 1.5584
100.300 1.9513
100.400 2.1680
100.500 1.9406
100.600 1.7137
100.700 1.6176
100.800 1.9118
100.900 1.5977
101.000 1.7987
101.100 1.5025
101.200 1.5545
101.300 1.2643
101.400 1.6923
101.500 1.5650
101.600 2.2479
101.700 1.8679
101.800 2.0365
101.900 1.4805
102.000 1.5838
102.100 1.7323
102.200 1.6733
102.300 1.9709
102.400 1.9940
102.500 1.9409
102.600 2.2572
102.700 1.6114
102.800 2.4660
102.900 1.9611
103.000 1.8701
103.100 2.0739
103.200 2.3111
103.300 1.6067
103.400 2.3387
103.500 1.9365
103.600 1.9213
103.700 1.8711
103.800 1.8021
103.900 1.8163
104.000 2.1572
104.100 2.0503
104.200 1.9440
104.300 2.1703
104.400 2.0145
104.500 1.7833
104.600 2.3806
104.700 2.4815
104.800 1.8180
104.900 1.8900
105.000 1.3865
105.100 2.4786
105.200 2.5307
105.300 1.9843
105.400 2.2218
105.500 2.0067
105.600 2.3183
105.700 2.2376
105.800 1.9891
105.900 2.5170
106.000 2.1713
106.100 1.5829
106.200 2.0798
106.300 1.9855
106.400 1.6362
106.500 1.8169
106.600 1.7652
106.700 2.0099
106.800 1.7886
106.900 2.4306
107.000 2.0956
107.100 1.5692
107.200 1.9017
107.300 1.6503
107.400 1.4830
107.500 1.6405
107.600 1.8334
107.700 1.6137
107.800 1.6647
107.900 1.4603
108.000 1.7621
108.100 1.8373
108.200 1.4324
108.300 2.0637
108.400 1.4452
108.500 1.4881
108.600 1.9443
108.700 1.5532
108.800 1.5345
108.900 1.7518
109.000 1.6827
109.100 1.9194
109.200 2.2977
109.300 2.3304
109.400 2.3199
109.500 1.7567
109.600 2.1157
109.700 2.1208
109.800 1.9807
109.900 1.6700
110.000 2.1102
110.100 1.4659
110.200 1.6464
110.300 1.5332
110.400 2.1145
110.500 1.6466
110.600 1.9062
110.700 1.4276
110.800 1.4569
110.900 1.7663
111.000 1.6751
111.100 1.6963
111.200 1.2572
111.300 1.8250
111.400 1.6323
111.500 2.0889
111.600 1.9227
111.700 1.4491
111.800 1.6324
111.900 1.6861
112.000 1.6400
112.100 1.3575
112.200 1.7624
112.300 1.4868
112.400 1.7721
112.500 1.4445
112.600 1.7643
112.700 1.5316
112.800 1.5821
112.900 2.0162
113.000 1.5100
113.100 1.3217
113.200 2.0173
113.300 2.1113
113.400 1.6518
113.500 1.9163
113.600 1.6999
113.700 1.0596
113.800 1.9366
113.900 1.9115
114.000 1.2486
114.100 1.7176
114.200 1.7712
114.300 2.0182
114.400 1.8927
114.500 2.2202
114.600 1.4644
114.700 1.7524
114.800 1.6419
114.900 2.0982
115.000 1.3630
115.100 2.2420
115.200 2.0870
115.300 2.0558
115.400 2.2997
115.500 1.8209
115.600 2.4593
115.700 3.1386
115.800 1.3001
115.900 1.2804
116.000 1.5705
116.100 1.2892
116.200 1.6622
116.300 2.0111
116.400 1.7717
116.500 1.5055
116.600 1.5374
116.700 2.0645
116.800 1.6949
116.900 1.5273
117.000 2.0992
117.100 1.7462
117.200 2.0112
117.300 2.1144
117.400 1.7853
117.500 1.6289
117.600 2.1193
117.700 1.5783
117.800 1.5659
117.900 1.4349
118.000 1.6562
118.100 1.6327
118.200 1.7346
118.300 1.3550
118.400 1.4890
118.500 1.8628
118.600 2.4162
118.700 1.9950
118.800 1.3118
118.900 1.8128
119.000 1.3829
119.100 1.3521
119.200 1.6006
119.300 1.2175
119.400 1.5330
119.500 1.9039
119.600 1.8232
119.700 1.8758
119.800 1.9303
119.900 1.7356
120.000 1.7971
120.100 1.4399
120.200 2.0761
120.300 1.9839
120.400 1.4088
120.500 1.8540
120.600 1.5380
120.700 1.7582
120.800 1.9157
120.900 1.8318
121.000 1.9203
121.100 1.3363
121.200 1.8354
121.300 1.7987
121.400 1.9180
121.500 2.0233
121.600 2.0079
121.700 1.6025
121.800 1.9453
121.900 1.7833
122.000 1.7819
122.100 1.3375
122.200 1.7672
122.300 2.0300
122.400 1.7736
122.500 1.1963
122.600 1.8119
122.700 1.1328
122.800 1.6332
122.900 1.3868
123.000 1.2995
123.100 1.6994
123.200 1.1892
123.300 1.3066
123.400 1.6675
123.500 1.8839
123.600 1.3598
123.700 1.9641
123.800 1.8124
123.900 1.8872
124.000 1.9109
124.100 1.7708
124.200 1.5102
124.300 1.7415
124.400 1.2884
124.500 1.8234
124.600 1.3358
124.700 1.9589
124.800 1.6196
124.900 1.1751
125.000 1.4762
125.100 1.7752
125.200 1.4542
125.300 2.3281
125.400 2.3491
125.500 1.7676
125.600 1.2937
125.700 2.2161
125.800 1.9040
125.900 2.5286
126.000 1.5540
126.100 1.5192
126.200 2.0244
126.300 2.2073
126.400 1.7866
126.500 1.2460
126.600 1.7419
126.700 1.4142
126.800 1.7313
126.900 1.7902
127.000 1.9981
127.100 2.0343
127.200 1.5129
127.300 1.4204
127.400 1.1872
127.500 1.3485
127.600 1.3609
127.700 1.4347
127.800 1.7192
127.900 1.9582
128.000 1.2237
128.100 2.0148
128.200 1.8644
128.300 1.4275
128.400 1.3672
128.500 1.4831
128.600 2.0461
128.700 1.3304
128.800 1.3893
128.900 1.3439
129.000 1.6109
129.100 1.4455
129.200 1.3306
129.300 1.5479
129.400 2.0095
129.500 1.6181
129.600 1.4482
129.700 1.4470
129.800 1.5205
129.900 1.2683
130.000 1.5567
130.100 1.4742
130.200 1.6937
130.300 1.5626
130.400 1.5457
130.500 2.3004
130.600 2.0238
130.700 1.9100
130.800 2.0736
130.900 1.7476
131.000 2.0718
131.100 2.3816
131.200 1.8584
131.300 2.2881
131.400 1.6105
131.500 2.0092
131.600 1.8805
131.700 1.3708
131.800 1.9177
131.900 1.3315
132.000 1.9187
132.100 1.5837
132.200 1.7596
132.300 1.6413
132.400 1.4106
132.500 1.2718
132.600 1.3209
132.700 1.6323
132.800 1.6448
132.900 1.7672
133.000 1.4114
133.100 1.6073
133.200 1.8396
133.300 1.2953
133.400 2.2641
133.500 1.6795
133.600 2.6951
133.700 1.4882
133.800 1.5817
133.900 1.4808
134.000 1.3911
134.100 1.2626
134.200 1.7411
134.300 1.3074
134.400 1.3624
134.500 1.4021
134.600 1.4954
134.700 2.4062
134.800 1.6812
134.900 2.1569
135.000 1.7904
135.100 1.3208
135.200 1.5577
135.300 1.8564
135.400 1.7179
135.500 1.4124
135.600 1.4919
135.700 1.7309
135.800 1.2725
135.900 1.2644
136.000 1.0573
136.100 1.3664
136.200 1.3261
136.300 1.7367
136.400 1.4512
136.500 0.9876
136.600 1.9250
136.700 1.6278
136.800 1.3305
136.900 1.6086
137.000 2.1825
137.100 1.6757
137.200 1.7868
137.300 1.5768
137.400 1.7646
137.500 2.0883
137.600 1.4855
137.700 1.4452
137.800 1.8122
137.900 2.0768
138.000 1.1920
138.100 1.4934
138.200 0.9031
138.300 1.1955
138.400 1.4037
138.500 1.4382
138.600 1.6613
138.700 1.1693
138.800 1.4626
138.900 1.3793
139.000 1.5895
139.100 1.0899
139.200 1.1792
139.300 2.0062
139.400 2.4259
139.500 1.6861
139.600 1.8578
139.700 1.4562
139.800 1.8769
139.900 1.0500
140.000 1.3064
140.100 1.8471
140.200 1.2797
140.300 1.0083
140.400 1.1191
140.500 1.7886
140.600 1.4107
140.700 0.9985
140.800 1.8219
140.900 1.3790
141.000 1.3562
141.100 1.2093
141.200 1.4889
141.300 1.8456
141.400 1.5157
141.500 1.6796
141.600 1.2806
141.700 1.5699
141.800 1.8198
141.900 1.9623
142.000 2.0234
142.100 1.9745
142.200 1.5712
142.300 1.6022
142.400 1.9704
142.500 1.3598
142.600 1.3164
142.700 1.5631
142.800 1.2822
142.900 1.8299
143.000 1.6331
143.100 2.0909
143.200 1.7159
143.300 1.5206
143.400 1.3302
143.500 2.2098
143.600 1.5678
143.700 1.6065
143.800 1.9446
143.900 2.3814
144.000 2.1504
144.100 2.5861
144.200 1.5202
144.300 2.1745
144.400 2.0590
144.500 1.8260
144.600 1.6118
144.700 2.4950
144.800 1.9178
144.900 1.7659
145.000 1.8426
145.100 2.1044
145.200 1.9981
145.300 2.0471
145.400 2.5189
145.500 1.8116
145.600 1.6913
145.700 1.9876
145.800 1.8836
145.900 1.6662
146.000 1.8914
146.100 2.1146
146.200 1.9981
146.300 1.8636
146.400 1.6695
146.500 2.1660
146.600 1.9365
146.700 2.1615
146.800 1.5289
146.900 1.8918
147.000 1.5192
147.100 1.6641
147.200 1.6280
147.300 2.0104
147.400 2.3071
147.500 1.8115
147.600 2.0792
147.700 2.2382
147.800 1.9268
147.900 1.6964
148.000 1.3843
148.100 2.1171
148.200 2.1265
148.300 1.6185
148.400 1.7699
148.500 2.1161
148.600 2.0491
148.700 1.8983
148.800 1.9022
148.900 2.4252
149.000 2.0728
149.100 1.9340
149.200 2.0986
149.300 2.2628
149.400 1.3525
149.500 1.8484
149.600 2.4255
149.700 1.9522
149.800 2.0806
149.900 2.1023
150.000 1.9219
150.100 1.6603
150.200 1.8253
150.300 2.1274
150.400 1.8875
150.500 1.6029
150.600 1.7721
150.700 1.5612
150.800 1.8159
150.900 1.6939
151.000 1.7123
151.100 2.2710
151.200 2.0831
151.300 2.2203
151.400 1.8385
151.500 1.8235
151.600 1.7977
151.700 1.9439
151.800 1.8735
151.900 2.2667
152.000 2.2054
152.100 1.8089
152.200 2.0371
152.300 1.7876
152.400 2.1073
152.500 2.1391
152.600 1.9726
152.700 1.7559
152.800 1.7704
152.900 1.4290
153.000 1.8379
153.100 2.1077
153.200 1.4339
153.300 1.6001
153.400 1.9910
153.500 1.2477
153.600 1.7039
153.700 1.8663
153.800 1.5376
153.900 1.9461
154.000 1.9567
154.100 2.0790
154.200 1.5735
154.300 2.1895
154.400 1.5737
154.500 2.0905
154.600 1.6468
154.700 1.4546
154.800 1.8162
154.900 1.7253
155.000 2.0917
155.100 1.8774
155.200 1.8165
155.300 1.7743
155.400 1.8700
155.500 1.8006
155.600 1.4793
155.700 2.1989
155.800 2.4276
155.900 2.1448
156.000 1.5145
156.100 1.7774
156.200 1.7963
156.300 1.7059
156.400 1.8531
156.500 1.4544
156.600 1.3628
156.700 1.6701
156.800 1.8106
156.900 1.8448
157.000 2.1497
157.100 1.3261
157.200 1.5866
157.300 1.6395
157.400 1.8501
157.500 1.1519
157.600 1.0685
157.700 1.6327
157.800 1.7959
157.900 1.7036
158.000 1.7501
158.100 1.3598
158.200 1.5453
158.300 1.5619
158.400 1.8205
158.500 2.0543
158.600 2.0735
158.700 1.5351
158.800 1.6566
158.900 0.9432
159.000 2.6281
159.100 1.6611
159.200 1.0706
159.300 1.3563
159.400 1.5551
159.500 1.8029
159.600 1.4473
159.700 1.7915
159.800 1.5793
159.900 1.8398
160.000 1.7941
160.100 1.7397
160.200 1.6725
160.300 1.2786
160.400 1.2893
160.500 1.2912
160.600 1.6276
160.700 1.5975
160.800 1.0693
160.900 1.8782
161.000 1.4119
161.100 1.3856
161.200 1.7959
161.300 1.2889
161.400 1.3907
161.500 1.8880
161.600 1.4608
161.700 2.0942
161.800 1.7059
161.900 2.2138
162.000 1.6758
162.100 1.8176
162.200 1.7643
162.300 1.9599
162.400 2.1801
162.500 1.5171
162.600 1.6926
162.700 1.9382
162.800 2.0542
162.900 2.5614
163.000 2.6518
163.100 1.9535
163.200 1.8857
163.300 2.7912
163.400 2.9074
163.500 2.1016
163.600 1.9664
163.700 2.2459
163.800 2.1099
163.900 2.1064
164.000 2.7721
164.100 1.9369
164.200 1.9450
164.300 2.2757
164.400 2.2755
164.500 2.5289
164.600 1.7098
164.700 1.7907
164.800 2.3203
164.900 2.0296
165.000 2.3210
165.100 1.9580
165.200 2.8153
165.300 2.4016
165.400 1.5346
165.500 2.0792
165.600 1.9703
165.700 2.2517
165.800 1.9183
165.900 1.6186
166.000 2.0635
166.100 1.9919
166.200 2.4128
166.300 1.6793
166.400 1.8487
166.500 1.8351
166.600 1.6193
166.700 2.1589
166.800 1.8058
166.900 1.8762
167.000 2.0316
167.100 2.0186
167.200 2.1162
167.300 2.0450
167.400 2.2784
167.500 2.2267
167.600 1.7717
167.700 1.7766
167.800 1.6903
167.900 2.2455
168.000 2.2973
168.100 1.5533
168.200 1.9720
168.300 1.7814
168.400 1.9676
168.500 1.3688
168.600 1.4997
168.700 1.3268
168.800 1.4108
168.900 1.7532
169.000 2.0324
169.100 1.5593
169.200 1.5608
169.300 1.7795
169.400 1.5245
169.500 1.4154
169.600 1.9304
169.700 1.4977
169.800 1.3750
169.900 1.4324
170.000 1.4405
170.100 1.6007
170.200 1.2367
170.300 2.1255
170.400 1.6058
170.500 1.7747
170.600 1.2509
170.700 1.6533
170.800 2.0033
170.900 1.6854
171.000 2.1581
171.100 2.0557
171.200 2.5263
171.300 1.5471
171.400 1.8394
171.500 2.1549
171.600 2.1193
171.700 2.0677
171.800 1.7867
171.900 1.9928
172.000 1.4575
172.100 2.0139
172.200 1.6722
172.300 2.0232
172.400 1.4533
172.500 1.7010
172.600 2.0359
172.700 1.7336
172.800 1.7098
172.900 1.7102
173.000 1.6723
173.100 1.5986
173.200 1.3921
173.300 1.8596
173.400 2.0635
173.500 1.7988
173.600 1.2799
173.700 1.5820
173.800 2.3304
173.900 1.8225
174.000 1.6609
174.100 2.0064
174.200 2.0375
174.300 2.8683
174.400 1.8912
174.500 1.9650
174.600 2.4932
174.700 2.4479
174.800 2.1666
174.900 1.9934
175.000 1.7278
175.100 2.1267
175.200 1.7974
175.300 2.1544
175.400 2.0525
175.500 2.2995
175.600 1.9569
175.700 1.6882
175.800 1.9001
175.900 2.1604
176.000 2.1987
176.100 1.7981
176.200 2.2036
176.300 1.6835
176.400 1.7947
176.500 1.9289
176.600 1.5787
176.700 1.8839
176.800 1.5361
176.900 2.1738
177.000 1.6771
177.100 1.3832
177.200 1.4321
177.300 2.1026
177.400 1.8486
177.500 2.0210
177.600 2.1431
177.700 1.8029
177.800 1.5433
177.900 1.6996
178.000 1.6001
178.100 1.4139
178.200 1.7699
178.300 1.6533
178.400 2.1242
178.500 2.2365
178.600 2.6323
178.700 1.8468
178.800 2.6642
178.900 2.3987
179.000 2.6438
179.100 2.0367
179.200 2.0232
179.300 2.3867
179.400 2.2171
179.500 2.4235
179.600 2.3525
179.700 2.1008
179.800 2.1232
179.900 1.4250
180.000 1.8143
180.100 1.8081
180.200 1.9556
180.300 1.7050
180.400 1.8607
180.500 1.6539
180.600 1.5290
180.700 1.5710
180.800 1.7603
180.900 1.6786
181.000 1.9594
181.100 2.5362
181.200 1.5101
181.300 2.2222
181.400 2.1073
181.500 1.7005
181.600 2.0147
181.700 1.7045
181.800 1.8238
181.900 2.4239
182.000 2.2770
182.100 1.3455
182.200 2.1171
182.300 2.0699
182.400 2.2934
182.500 2.2337
182.600 2.0122
182.700 2.2225
182.800 2.1172
182.900 1.8332
183.000 1.7506
183.100 1.5972
183.200 1.9109
183.300 2.0016
183.400 1.5741
183.500 1.7685
183.600 1.8003
183.700 1.7968
183.800 1.9220
183.900 1.9209
184.000 1.6538
184.100 1.6842
184.200 1.7745
184.300 1.5818
184.400 1.4667
184.500 1.9309
184.600 1.6904
184.700 1.3206
184.800 1.1931
184.900 1.4999
185.000 1.6315
185.100 1.7959
185.200 1.6277
185.300 1.9093
185.400 1.5798
185.500 1.6336
185.600 1.6322
185.700 1.3632
185.800 1.5965
185.900 1.6580
186.000 1.6367
186.100 1.8273
186.200 1.3291
186.300 1.8923
186.400 1.5749
186.500 1.3488
186.600 1.7673
186.700 1.3294
186.800 1.3486
186.900 1.9608
187.000 1.1331
187.100 1.0477
187.200 1.4337
187.300 1.9431
187.400 1.7562
187.500 1.3169
187.600 1.6389
187.700 1.8713
187.800 2.1721
187.900 1.4009
188.000 1.5130
188.100 1.4432
188.200 1.4335
188.300 1.7375
188.400 1.7810
188.500 1.1876
188.600 1.9136
188.700 1.5679
188.800 1.7487
188.900 1.9780
189.000 1.8250
189.100 1.5253
189.200 1.6490
189.300 1.3747
189.400 1.1833
189.500 1.6833
189.600 1.3941
189.700 1.4943
189.800 1.7766
189.900 1.0575
190.000 1.3323
190.100 1.7277
190.200 1.3253
190.300 1.1896
190.400 1.6524
190.500 1.6870
190.600 1.4004
190.700 1.6069
190.800 1.3842
190.900 2.0290
191.000 1.7716
191.100 2.1464
191.200 1.8447
191.300 1.5887
191.400 2.2001
191.500 1.8952
191.600 1.7864
191.700 1.5752
191.800 1.3789
191.900 1.5026
192.000 1.7417
192.100 1.4421
192.200 1.2006
192.300 1.4183
192.400 1.0839
192.500 1.4751
192.600 1.5822
192.700 1.2029
192.800 1.3020
192.900 1.1710
193.000 1.1549
193.100 1.3339
193.200 1.2357
193.300 1.5368
193.400 1.1859
193.500 1.5707
193.600 2.0671
193.700 1.3825
193.800 1.5981
193.900 1.1955
194.000 1.0615
194.100 0.9675
194.200 1.2778
194.300 1.5238
194.400 1.2913
194.500 1.2610
194.600 0.9224
194.700 1.3747
194.800 1.4846
194.900 1.5853
195.000 1.6728
195.100 1.9069
195.200 1.8747
195.300 1.8631
195.400 1.1183
195.500 1.2160
195.600 1.3856
195.700 1.5366
195.800 1.6129
195.900 1.6716
196.000 1.3741
196.100 1.5345
196.200 1.4870
196.300 1.3094
196.400 1.2804
196.500 1.1785
196.600 0.9686
196.700 1.5433
196.800 1.3699
196.900 1.2847
197.000 1.1958
197.100 1.5309
197.200 1.8642
197.300 1.5996
197.400 1.4899
197.500 1.4690
197.600 1.7653
197.700 2.1577
197.800 1.3425
197.900 1.5619
198.000 1.6138
198.100 1.3296
198.200 1.5656
198.300 1.4426
198.400 1.7210
198.500 1.3576
198.600 1.6356
198.700 1.2908
198.800 1.4926
198.900 1.4371
199.000 1.3930
199.100 1.1493
199.200 1.6690
199.300 1.1911
199.400 1.7502
199.500 1.6011
199.600 1.2821
199.700 1.4621
199.800 1.6225
199.900 1.7763
200.000 1.1773
200.100 1.3808
200.200 1.5133
200.300 1.5013
200.400 1.3066
200.500 1.2099
200.600 1.5944
200.700 1.9742
200.800 1.6627
200.900 1.5660
201.000 1.3241
201.100 1.3105
201.200 1.2636
201.300 1.2568
201.400 1.2223
201.500 1.4160
201.600 1.5060
201.700 1.6456
201.800 1.2776
201.900 1.8024
202.000 1.7638
202.100 2.3454
202.200 1.4981
202.300 1.5656
202.400 1.3377
202.500 1.3677
202.600 1.4526
202.700 1.2389
202.800 1.3972
202.900 1.4859
203.000 0.9879
203.100 1.3898
203.200 1.3431
203.300 1.5069
203.400 1.1194
203.500 1.6394
203.600 1.7441
203.700 1.5985
203.800 1.5214
203.900 1.7824
204.000 1.4910
204.100 1.5395
204.200 1.5447
204.300 1.1688
204.400 1.5235
204.500 1.1211
204.600 1.4566
204.700 1.2785
204.800 1.1789
204.900 1.5737
205.000 1.3778
205.100 1.2476
205.200 1.6696
205.300 1.2228
205.400 1.2686
205.500 1.5879
205.600 1.3108
205.700 1.1817
205.800 1.2257
205.900 1.3716
206.000 1.6814
206.100 1.1665
206.200 1.3895
206.300 1.4951
206.400 1.6159
206.500 1.3977
206.600 1.5275
206.700 1.7916
206.800 1.8199
206.900 1.6712
207.000 1.8664
207.100 1.4808
207.200 1.3519
207.300 1.2608
207.400 2.2016
207.500 1.4353
207.600 1.5454
207.700 1.4358
207.800 1.3528
207.900 1.8769
208.000 1.4196
208.100 1.8017
208.200 1.2391
208.300 1.5521
208.400 1.4838
208.500 1.7329
208.600 1.4529
208.700 1.5611
208.800 1.8177
208.900 1.1009
209.000 1.5859
209.100 1.1651
209.200 1.4574
209.300 1.4452
209.400 1.1070
209.500 1.4676
209.600 1.1133
209.700 1.6226
209.800 1.4273
209.900 1.4328
210.000 1.6867
210.100 1.6421
210.200 1.3733
210.300 1.1978
210.400 1.6237
210.500 1.4961
210.600 1.4592
210.700 1.7125
210.800 1.4674
210.900 1.3923
211.000 1.2967
211.100 1.3564
211.200 1.6491
211.300 1.5699
211.400 1.7542
211.500 2.0505
211.600 1.5025
211.700 1.7284
211.800 1.9147
211.900 2.3471
212.000 2.0451
212.100 1.5594
212.200 1.3604
212.300 1.3140
212.400 1.2426
212.500 1.4967
212.600 1.4124
212.700 1.6991
212.800 1.3027
212.900 1.2858
213.000 1.1463
213.100 1.5957
213.200 1.7892
213.300 1.5755
213.400 1.6929
213.500 1.8784
213.600 1.6823
213.700 1.5663
213.800 1.3537
213.900 1.5424
214.000 1.8565
214.100 1.9324
214.200 1.2845
214.300 1.4432
214.400 1.7874
214.500 1.2332
214.600 2.2679
214.700 1.7616
214.800 1.9157
214.900 1.2860
215.000 1.9654
215.100 1.4617
215.200 1.3962
215.300 1.4315
215.400 1.4658
215.500 1.3453
215.600 1.4275
215.700 1.5803
215.800 1.5710
215.900 1.6173
216.000 2.1191
216.100 1.5357
216.200 1.5904
216.300 1.3954
216.400 1.3766
216.500 1.2357
216.600 2.0218
216.700 1.6664
216.800 1.5812
216.900 1.5157
217.000 1.2808
217.100 1.6127
217.200 1.2682
217.300 1.5799
217.400 1.2674
217.500 1.2224
217.600 1.3799
217.700 1.6662
217.800 1.6266
217.900 1.2959
218.000 1.6706
218.100 1.5649
218.200 1.9127
218.300 1.7455
218.400 2.0862
218.500 1.4636
218.600 1.6202
218.700 1.9195
218.800 1.6419
218.900 1.5971
219.000 2.3628
219.100 1.6453
219.200 2.1502
219.300 1.8362
219.400 1.6478
219.500 1.3928
219.600 1.7409
219.700 2.0093
219.800 1.7464
219.900 1.5423
220.000 2.2069
220.100 1.3098
220.200 2.0033
220.300 2.0832
220.400 1.9955
220.500 1.6485
220.600 1.8350
220.700 1.5807
220.800 1.7160
220.900 1.6500
221.000 1.9237
221.100 2.1396
221.200 2.0826
221.300 1.2322
221.400 1.9200
221.500 1.6636
221.600 2.0109
221.700 1.8753
221.800 1.5606
221.900 1.8089
222.000 2.1683
222.100 1.6731
222.200 1.8023
222.300 1.7461
222.400 1.8008
222.500 1.7545
222.600 1.4108
222.700 1.1201
222.800 2.4407
222.900 1.6652
223.000 1.7014
223.100 1.5544
223.200 1.6686
223.300 1.6437
223.400 2.3347
223.500 2.2541
223.600 2.3894
223.700 2.1429
223.800 2.4914
223.900 2.1778
224.000 1.8893
224.100 1.6156
224.200 2.1417
224.300 2.0221
224.400 1.3712
224.500 1.5505
224.600 1.6374
224.700 1.5758
224.800 1.6724
224.900 1.7064
225.000 1.7216
225.100 2.1886
225.200 1.5161
225.300 1.5720
225.400 2.6340
225.500 2.3674
225.600 2.0387
225.700 2.1929
225.800 2.3114
225.900 1.6041
226.000 1.5782
226.100 2.1428
226.200 1.9970
226.300 1.6975
226.400 1.7348
226.500 1.5048
226.600 1.6701
226.700 1.7146
226.800 1.7535
226.900 1.6164
227.000 1.6925
227.100 1.5358
227.200 1.4684
227.300 1.7143
227.400 1.9244
227.500 1.6999
227.600 1.3125
227.700 1.5365
227.800 1.1943
227.900 1.4094
228.000 1.4782
228.100 1.2244
228.200 1.6840
228.300 1.3086
228.400 2.4420
228.500 1.9965
228.600 1.7104
228.700 1.6259
228.800 1.8415
228.900 1.6294
229.000 1.1225
229.100 1.6731
229.200 1.9408
229.300 1.7358
229.400 1.7167
229.500 1.4601
229.600 1.5273
229.700 1.4163
229.800 1.4995
229.900 1.7315
230.000 1.2833
230.100 1.6287
230.200 1.7394
230.300 1.5289
230.400 1.5354
230.500 1.7792
230.600 1.4903
230.700 1.6254
230.800 1.5386
230.900 1.9371
231.000 1.8028
231.100 2.0955
231.200 2.2568
231.300 1.6335
231.400 2.0726
231.500 1.7161
231.600 1.8092
231.700 1.8833
231.800 1.7404
231.900 2.3315
232.000 1.8736
232.100 1.8282
232.200 2.0653
232.300 2.2378
232.400 2.7524
232.500 1.7593
232.600 2.4745
232.700 1.9735
232.800 2.0184
232.900 1.7470
233.000 2.1529
233.100 2.0569
233.200 2.3173
233.300 1.5483
233.400 2.3140
233.500 1.6283
233.600 2.2370
233.700 1.7047
233.800 1.2630
233.900 1.9183
234.000 2.2259
234.100 2.4253
234.200 1.8545
234.300 1.9115
234.400 1.5345
234.500 1.7055
234.600 1.8589
234.700 1.5422
234.800 1.5159
234.900 2.0836
235.000 1.8045
235.100 1.9108
235.200 2.3893
235.300 1.8747
235.400 1.9043
235.500 1.7650
235.600 1.5663
235.700 2.0282
235.800 1.5665
235.900 2.0908
236.000 2.2190
236.100 1.7165
236.200 1.6919
236.300 1.8320
236.400 1.8397
236.500 1.9196
236.600 1.6967
236.700 1.8755
236.800 1.6624
236.900 1.6893
237.000 1.3989
237.100 1.7795
237.200 1.8485
237.300 1.6394
237.400 1.4816
237.500 1.5432
237.600 1.8209
237.700 1.4088
237.800 1.6796
237.900 1.6077
238.000 1.8257
238.100 2.1626
238.200 1.8249
238.300 2.3344
238.400 1.9760
238.500 1.9193
238.600 1.9957
238.700 1.6930
238.800 1.9661
238.900 1.4130
239.000 1.5843
239.100 2.3196
239.200 2.3831
239.300 1.8744
239.400 2.2214
239.500 1.7722
239.600 1.4174
239.700 1.7877
239.800 1.9144
239.900 2.5418
240.000 1.7681
240.100 2.2819
240.200 2.4816
240.300 2.1843
240.400 1.5992
240.500 1.6144
240.600 1.7740
240.700 1.8276
240.800 1.5765
240.900 1.8462
241.000 2.7284
241.100 1.6064
241.200 2.0110
241.300 2.2536
241.400 1.6311
241.500 2.0183
241.600 1.7908
241.700 1.4571
241.800 1.5801
241.900 1.9021
242.000 1.6694
242.100 1.8413
242.200 2.2328
242.300 2.3533
242.400 1.8207
242.500 2.0662
242.600 2.0173
242.700 1.8607
242.800 1.6713
242.900 2.3524
243.000 1.7549
243.100 1.6833
243.200 2.0866
243.300 2.6536
243.400 2.1203
243.500 2.5453
243.600 2.1026
243.700 2.1508
243.800 1.7954
243.900 2.0965
244.000 1.8743
244.100 1.6989
244.200 1.4363
244.300 2.0256
244.400 1.4041
244.500 1.8258
244.600 1.9076
244.700 1.8384
244.800 1.8946
244.900 1.6272
245.000 1.7648
245.100 1.5912
245.200 1.9047
245.300 2.0540
245.400 2.5165
245.500 1.5180
245.600 2.4247
245.700 1.7957
245.800 2.0575
245.900 2.0728
246.000 1.7791
246.100 2.1385
246.200 1.6692
246.300 2.1234
246.400 2.1208
246.500 1.6284
246.600 2.3444
246.700 2.6096
246.800 2.2310
246.900 1.7345
247.000 1.7060
247.100 1.9242
247.200 1.4830
247.300 2.7230
247.400 1.5584
247.500 2.4777
247.600 1.8763
247.700 1.6052
247.800 1.6716
247.900 1.2001
248.000 1.5978
248.100 1.5745
248.200 1.8967
248.300 2.3668
248.400 1.9383
248.500 1.2895
248.600 2.0059
248.700 1.9380
248.800 2.0083
248.900 1.4661
249.000 1.8917
249.100 2.1312
249.200 1.8395
249.300 2.0197
249.400 1.7945
249.500 1.6940
249.600 2.0880
249.700 1.8848
249.800 1.9411
249.900 1.4005
250.000 1.9884
250.100 1.7297
250.200 1.3678
250.300 1.8616
250.400 1.2751
250.500 1.5767
250.600 1.6086
250.700 1.6745
250.800 1.9543
250.900 1.4202
251.000 1.5157
251.100 1.5235
251.200 1.9532
251.300 1.3177
251.400 1.7435
251.500 1.8011
251.600 1.9546
251.700 1.9129
251.800 1.7750
251.900 1.3387
252.000 1.3798
252.100 1.7883
252.200 2.4284
252.300 2.1090
252.400 1.8593
252.500 1.7423
252.600 1.7855
252.700 1.8768
252.800 1.7686
252.900 2.0288
253.000 1.6452
253.100 1.9291
253.200 1.6224
253.300 2.0319
253.400 1.7898
253.500 1.6904
253.600 1.7090
253.700 2.4089
253.800 2.5665
253.900 2.2280
254.000 2.0244
254.100 1.9758
254.200 2.2286
254.300 2.2759
254.400 1.6722
254.500 1.6969
254.600 2.0153
254.700 1.7605
254.800 1.7569
254.900 1.8823
255.000 1.5174
255.100 1.8570
255.200 1.5675
255.300 2.1130
255.400 1.6545
255.500 1.6437
255.600 1.7287
255.700 2.1082
255.800 1.9586
255.900 1.9057
256.000 2.5615
256.100 1.4477
256.200 2.1716
256.300 2.8249
256.400 2.0148
256.500 1.9999
256.600 2.2698
256.700 2.3254
256.800 2.6701
256.900 2.3771
257.000 2.1940
257.100 2.2966
257.200 2.3724
257.300 2.2817
257.400 2.2729
257.500 1.8271
257.600 2.3277
257.700 1.9759
257.800 2.4505
257.900 2.3498
258.000 2.2063
258.100 2.2935
258.200 2.5602
258.300 2.4213
258.400 2.5653
258.500 1.9017
258.600 2.5026
258.700 1.9482
258.800 2.4027
258.900 2.4029
259.000 2.5902
259.100 2.0086
259.200 2.0558
259.300 1.9716
259.400 1.8406
259.500 2.0644
259.600 1.9308
259.700 2.0944
259.800 2.2771
259.900 3.1407
260.000 2.4165
260.100 2.7269
260.200 2.5436
260.300 1.6157
260.400 1.7008
260.500 2.1760
260.600 1.8588
260.700 2.4679
260.800 2.2871
260.900 1.8164
261.000 1.8397
261.100 1.7983
261.200 2.5642
261.300 1.9820
261.400 2.4973
261.500 2.4406
261.600 1.7508
261.700 2.2314
261.800 2.0855
261.900 2.3598
262.000 2.1005
262.100 2.5782
262.200 1.7852
262.300 2.5278
262.400 2.7087
262.500 2.5847
262.600 2.7585
262.700 1.7718
262.800 1.8169
262.900 1.9778
263.000 2.5724
263.100 2.4501
263.200 2.3492
263.300 2.2754
263.400 2.3895
263.500 2.2585
263.600 2.1127
263.700 2.1519
263.800 1.9958
263.900 1.9716
264.000 2.4604
264.100 2.9259
264.200 1.9884
264.300 2.0886
264.400 1.7572
264.500 2.1529
264.600 1.6943
264.700 2.2204
264.800 2.4253
264.900 2.1898
265.000 2.3191
265.100 1.9822
265.200 2.1502
265.300 2.2361
265.400 2.1478
265.500 1.8543
265.600 1.7931
265.700 1.9369
265.800 1.6580
265.900 1.6635
266.000 1.8170
266.100 1.8432
266.200 2.5328
266.300 1.6744
266.400 2.0536
266.500 2.2406
266.600 2.0327
266.700 2.3097
266.800 2.3985
266.900 2.1997
267.000 2.4508
267.100 2.0904
267.200 2.1112
267.300 2.1736
267.400 2.2506
267.500 2.1533
267.600 2.2687
267.700 2.6754
267.800 2.7842
267.900 2.3262
268.000 2.4310
268.100 2.0308
268.200 2.0695
268.300 2.0040
268.400 2.3224
268.500 1.9338
268.600 2.5047
268.700 2.2358
268.800 2.5810
268.900 2.6689
269.000 2.4209
269.100 2.1590
269.200 1.9296
269.300 1.4256
269.400 1.8156
269.500 2.5189
269.600 1.9494
269.700 1.7573
269.800 2.0139
269.900 2.2858
270.000 2.2203
270.100 1.7488
270.200 1.8735
270.300 2.0383
270.400 1.6840
270.500 2.0871
270.600 2.0989
270.700 2.0666
270.800 1.8837
270.900 1.2920
271.000 2.0263
271.100 2.5441
271.200 2.2617
271.300 2.3256
271.400 2.2816
271.500 1.6963
271.600 2.2566
271.700 2.1723
271.800 1.6367
271.900 2.3238
272.000 2.4372
272.100 1.8295
272.200 1.7920
272.300 1.6804
272.400 2.2032
272.500 1.5269
272.600 2.0785
272.700 1.6545
272.800 2.1352
272.900 3.3116
273.000 2.8435
273.100 3.5984
273.200 3.6236
273.300 2.9108
273.400 3.4895
273.500 2.9994
273.600 3.3463
273.700 3.5940
273.800 2.7234
273.900 2.8641
274.000 2.2886
274.100 2.1948
274.200 2.3385
274.300 2.5278
274.400 1.6433
274.500 2.0384
274.600 2.0066
274.700 2.6089
274.800 1.6176
274.900 1.7873
275.000 1.8164
275.100 1.5671
275.200 1.8136
275.300 1.9044
275.400 1.6564
275.500 1.9498
275.600 2.2761
275.700 1.6670
275.800 1.9557
275.900 2.3653
276.000 1.9295
276.100 1.7506
276.200 1.9697
276.300 2.5610
276.400 2.3788
276.500 2.6658
276.600 2.1656
276.700 2.3878
276.800 2.0003
276.900 1.7732
277.000 1.7732
277.100 1.8509
277.200 2.1296
277.300 2.2122
277.400 2.4018
277.500 2.0717
277.600 1.8894
277.700 2.0677
277.800 2.0406
277.900 1.9397
278.000 2.6069
278.100 1.7980
278.200 1.9094
278.300 2.3809
278.400 2.7644
278.500 2.1858
278.600 2.1339
278.700 2.1122
278.800 2.3110
278.900 1.9092
279.000 2.3576
279.100 1.6649
279.200 1.7996
279.300 2.1653
279.400 2.3529
279.500 2.1369
279.600 2.0603
279.700 2.0531
279.800 2.0819
279.900 1.7041
280.000 1.7022
280.100 2.0012
280.200 2.2256
280.300 1.7980
280.400 1.8316
280.500 2.1418
280.600 2.3197
280.700 1.7537
280.800 2.0063
280.900 1.9472
281.000 1.9637
281.100 2.7255
281.200 2.1436
281.300 2.6420
281.400 2.7139
281.500 2.2183
281.600 1.7118
281.700 1.5336
281.800 1.7922
281.900 1.6492
282.000 1.9441
282.100 2.0874
282.200 1.8364
282.300 2.3871
282.400 1.9193
282.500 1.8520
282.600 2.3133
282.700 1.9794
282.800 2.0483
282.900 1.4584
283.000 1.3145
283.100 1.7436
283.200 1.6035
283.300 1.7886
283.400 2.1203
283.500 1.8541
283.600 1.7105
283.700 1.6534
283.800 1.3832
283.900 2.0393
284.000 1.6301
284.100 1.5803
284.200 2.0406
284.300 1.3890
284.400 1.7230
284.500 1.3043
284.600 1.5037
284.700 1.8698
284.800 2.3107
284.900 1.5529
285.000 1.7406
285.100 1.8833
285.200 1.8473
285.300 1.4534
285.400 1.9225
285.500 1.6138
285.600 1.7002
285.700 1.2726
285.800 2.0074
285.900 1.6647
286.000 1.5918
286.100 1.6543
286.200 1.4634
286.300 2.2922
286.400 1.7281
286.500 1.7419
286.600 1.3122
286.700 1.5527
286.800 1.4570
286.900 1.7761
287.000 1.5843
287.100 1.7482
287.200 1.1054
287.300 1.6325
287.400 1.2109
287.500 1.7642
287.600 1.7680
287.700 1.4414
287.800 1.8173
287.900 1.4391
288.000 1.3026
288.100 1.4262
288.200 1.4429
288.300 1.6534
288.400 1.9668
288.500 1.8572
288.600 1.4665
288.700 1.5555
288.800 1.4647
288.900 1.9728
289.000 1.8030
289.100 1.9030
289.200 1.5709
289.300 1.5391
289.400 1.6716
289.500 1.9160
289.600 1.5277
289.700 1.9857
289.800 1.8346
289.900 1.3941
290.000 1.3523
290.100 1.8667
290.200 1.2298
290.300 1.3527
290.400 1.4419
290.500 1.5316
290.600 1.4964
290.700 2.3803
290.800 2.2074
290.900 1.6926
291.000 2.1524
291.100 2.2694
291.200 1.6245
291.300 1.5907
291.400 1.6453
291.500 1.5620
291.600 1.4577
291.700 1.8182
291.800 1.9487
291.900 1.7715
292.000 1.3745
292.100 2.1022
292.200 1.1946
292.300 1.0712
292.400 2.0476
292.500 1.8801
292.600 2.2930
292.700 2.0519
292.800 1.7392
292.900 1.5078
293.000 1.6959
293.100 2.0199
293.200 2.3999
293.300 2.1007
293.400 1.9372
293.500 2.2175
293.600 1.9615
293.700 1.6606
293.800 1.9904
293.900 1.6477
294.000 2.0289
294.100 2.7283
294.200 1.8978
294.300 1.8481
294.400 1.5988
294.500 2.0269
294.600 2.1258
294.700 1.6724
294.800 2.1222
294.900 1.6412
295.000 1.7290
295.100 1.5211
295.200 1.2292
295.300 1.7866
295.400 2.2103
295.500 1.9140
295.600 1.2519
295.700 1.7435
295.800 1.4347
295.900 1.3919
296.000 1.6511
296.100 1.7051
296.200 1.8525
296.300 1.6468
296.400 1.7949
296.500 1.4251
296.600 1.9699
296.700 1.8400
296.800 1.2530
296.900 1.9561
297.000 1.3417
297.100 1.7223
297.200 1.7810
297.300 1.7746
297.400 1.1885
297.500 1.1194
297.600 1.6249
297.700 1.4798
297.800 1.3713
297.900 1.7349
298.000 1.2434
298.100 1.4468
298.200 1.8134
298.300 1.4518
298.400 1.5608
298.500 1.8766
298.600 1.5464
298.700 1.2230
298.800 1.3901
298.900 1.7623
299.000 1.6102
299.100 1.5869
299.200 1.5776
299.300 1.8268
299.400 1.6389
299.500 1.8653
299.600 2.2843
299.700 1.7866
299.800 1.8615
299.900 2.0356
300.000 1.5893
300.100 1.8856
300.200 1.7610
300.300 1.6174
300.400 1.2493
300.500 1.8182
300.600 1.4553
300.700 1.6749
300.800 1.7200
300.900 1.9366
301.000 1.5873
301.100 1.7892
301.200 1.8558
301.300 1.6001
301.400 1.5870
301.500 1.5826
301.600 1.5211
301.700 2.3470
301.800 1.6123
301.900 1.5703
302.000 1.8091
302.100 1.2400
302.200 1.5440
302.300 1.6601
302.400 1.8664
302.500 1.7265
302.600 1.0857
302.700 1.3748
302.800 2.6844
302.900 1.7077
303.000 1.5070
303.100 1.5248
303.200 1.3612
303.300 1.5442
303.400 1.7116
303.500 1.3956
303.600 1.6181
303.700 1.8224
303.800 1.8643
303.900 1.7249
304.000 2.1060
304.100 1.1094
304.200 1.8746
304.300 1.6977
304.400 1.8463
304.500 1.4715
304.600 2.2101
304.700 2.5292
304.800 1.9860
304.900 2.0866
305.000 1.9157
305.100 1.9359
305.200 2.1987
305.300 2.3135
305.400 1.7745
305.500 2.1878
305.600 2.1753
305.700 1.6755
305.800 1.4214
305.900 1.6479
306.000 1.6334
306.100 1.9422
306.200 1.8951
306.300 1.4018
306.400 2.2032
306.500 1.6817
306.600 1.5012
306.700 1.6156
306.800 1.8293
306.900 1.6341
307.000 2.0915
307.100 1.6182
307.200 1.3701
307.300 1.2372
307.400 1.8636
307.500 1.6856
307.600 1.8389
307.700 1.7061
307.800 1.4781
307.900 1.1467
308.000 1.4784
308.100 1.8040
308.200 1.4151
308.300 1.4688
308.400 1.3654
308.500 1.2661
308.600 1.4932
308.700 1.3276
308.800 1.2776
308.900 1.4494
309.000 1.4866
309.100 1.5800
309.200 1.3518
309.300 1.5391
309.400 1.6221
309.500 1.5619
309.600 1.3557
309.700 1.6291
309.800 1.7075
309.900 1.2670
310.000 1.8051
310.100 1.5944
310.200 1.5110
310.300 1.7922
310.400 1.3976
310.500 1.9419
310.600 1.6714
310.700 1.2879
310.800 1.5797
310.900 1.4149
311.000 1.3292
311.100 1.6018
311.200 1.5706
311.300 1.1645
311.400 0.8399
311.500 1.8273
311.600 1.9596
311.700 1.2396
311.800 1.3328
311.900 1.7884
312.000 1.2489
312.100 1.8708
312.200 1.4556
312.300 1.4169
312.400 1.7789
312.500 1.1635
312.600 1.3968
312.700 1.4168
312.800 2.5535
312.900 1.4749
313.000 1.9226
313.100 1.5480
313.200 1.3875
313.300 1.3354
313.400 1.5451
313.500 1.5281
313.600 1.6163
313.700 1.6784
313.800 1.3270
313.900 1.9733
314.000 1.8299
314.100 1.3812
314.200 1.8732
314.300 1.7668
314.400 1.2680
314.500 1.9510
314.600 1.7841
314.700 1.2634
314.800 1.8887
314.900 1.9823
315.000 1.5117
315.100 1.7212
315.200 1.2929
315.300 1.3483
315.400 1.4561
315.500 1.2142
315.600 1.2173
315.700 1.0980
315.800 1.7059
315.900 1.7914
316.000 1.8398
316.100 1.2585
316.200 1.7666
316.300 1.4295
316.400 1.2634
316.500 1.1810
316.600 1.2740
316.700 1.4448
316.800 1.6390
316.900 1.2675
317.000 1.1534
317.100 1.5043
317.200 1.3260
317.300 1.3780
317.400 1.5566
317.500 1.7137
317.600 1.0611
317.700 1.3494
317.800 1.1855
317.900 1.3696
318.000 0.9494
318.100 1.5427
318.200 1.5255
318.300 0.9923
318.400 1.3412
318.500 1.8011
318.600 1.3770
318.700 1.9602
318.800 1.0204
318.900 1.6064
319.000 1.6623
319.100 1.9895
319.200 1.9831
319.300 1.6258
319.400 1.4566
319.500 1.6465
319.600 1.1916
319.700 1.3959
319.800 1.5910
319.900 1.8585
320.000 1.5334
320.100 1.6942
320.200 1.6054
320.300 1.1836
320.400 1.3770
320.500 1.3956
320.600 1.5021
320.700 1.4580
320.800 1.5840
320.900 1.4663
321.000 1.7931
321.100 2.0076
321.200 1.3232
321.300 1.5594
321.400 1.7895
321.500 1.8422
321.600 1.4750
321.700 1.3772
321.800 1.7156
321.900 2.2212
322.000 1.6965
322.100 1.3628
322.200 1.9808
322.300 1.5401
322.400 1.2621
322.500 1.9441
322.600 1.3807
322.700 1.9001
322.800 1.3154
322.900 1.7377
323.000 2.2411
323.100 2.0871
323.200 1.6241
323.300 1.6530
323.400 2.2257
323.500 1.4496
323.600 1.9600
323.700 1.7237
323.800 2.3264
323.900 1.4423
324.000 1.4550
324.100 1.9587
324.200 1.8837
324.300 1.8206
324.400 1.6183
324.500 1.8215
324.600 1.4447
324.700 1.5577
324.800 1.5525
324.900 1.3154
325.000 1.4170
325.100 1.6735
325.200 1.6968
325.300 1.7945
325.400 1.6838
325.500 1.2049
325.600 2.2998
325.700 1.3405
325.800 1.7862
325.900 2.2066
326.000 1.5267
326.100 1.0355
326.200 1.8131
326.300 1.6373
326.400 1.6969
326.500 1.2870
326.600 1.8171
326.700 2.5156
326.800 2.2889
326.900 1.2287
327.000 1.7390
327.100 1.4293
327.200 1.4899
327.300 1.7025
327.400 1.9414
327.500 2.1261
327.600 1.6643
327.700 1.4016
327.800 1.7577
327.900 1.5740
328.000 1.6234
328.100 1.7164
328.200 1.4836
328.300 1.4498
328.400 1.4740
328.500 1.6673
328.600 1.4659
328.700 2.2480
328.800 2.0868
328.900 2.1478
329.000 1.8119
329.100 1.7719
329.200 1.7066
329.300 1.9003
329.400 2.1231
329.500 1.9240
329.600 1.3549
329.700 1.9594
329.800 1.1135
329.900 1.3979
330.000 1.6152
330.100 1.7210
330.200 1.1567
330.300 1.9567
330.400 1.8902
330.500 1.7401
330.600 1.3597
330.700 1.8091
330.800 1.6318
330.900 2.0116
331.000 1.5785
331.100 1.4207
331.200 1.2815
331.300 1.4727
331.400 1.8369
331.500 1.7376
331.600 1.5419
331.700 2.2863
331.800 1.7182
331.900 1.7258
332.000 1.6631
332.100 1.6260
332.200 1.4669
332.300 1.8489
332.400 1.3113
332.500 1.8252
332.600 1.6715
332.700 1.6422
332.800 1.8324
332.900 2.0787
333.000 1.5601
333.100 1.9279
333.200 2.4554
333.300 1.6768
333.400 1.7945
333.500 1.9050
333.600 2.0135
333.700 2.0213
333.800 2.1165
333.900 2.1337
334.000 1.9477
334.100 1.8312
334.200 1.9676
334.300 1.7843
334.400 2.1210
334.500 1.2464
334.600 2.3376
334.700 1.2077
334.800 1.6974
334.900 1.9999
335.000 1.9272
335.100 1.6084
335.200 1.5661
335.300 1.6071
335.400 1.4381
335.500 1.2272
335.600 1.3250
335.700 1.5172
335.800 1.9073
335.900 1.9312
336.000 1.6913
336.100 1.5833
336.200 1.8750
336.300 1.4181
336.400 1.9115
336.500 2.1739
336.600 2.1900
336.700 1.5300
336.800 1.7838
336.900 1.5278
337.000 1.8253
337.100 2.3839
337.200 2.2452
337.300 1.7100
337.400 2.3258
337.500 2.0264
337.600 2.3495
337.700 2.6770
337.800 2.7209
337.900 2.0272
338.000 2.1894
338.100 2.0420
338.200 2.8008
338.300 3.4787
338.400 2.7822
338.500 2.4425
338.600 2.6393
338.700 2.7348
338.800 2.7227
338.900 2.6275
339.000 2.1068
339.100 2.7446
339.200 2.9029
339.300 2.9481
339.400 2.7928
339.500 2.1160
339.600 2.4389
339.700 2.2794
339.800 2.5168
339.900 2.5111
340.000 2.6144
340.100 2.4652
340.200 2.9109
340.300 2.3615
340.400 2.6392
340.500 2.6961
340.600 2.4089
340.700 3.0095
340.800 2.7662
340.900 2.1326
341.000 2.7790
341.100 2.1733
341.200 1.7161
341.300 2.3567
341.400 2.3251
341.500 2.6001
341.600 2.6902
341.700 2.7074
341.800 2.5570
341.900 2.1829
342.000 2.5495
342.100 2.3707
342.200 2.5814
342.300 3.0449
342.400 3.3613
342.500 2.6079
342.600 2.4184
342.700 2.6170
342.800 2.1541
342.900 2.5057
343.000 2.5415
343.100 3.0936
343.200 2.9259
343.300 2.8750
343.400 2.5671
343.500 2.0045
343.600 2.3441
343.700 2.2239
343.800 2.6365
343.900 3.0754
344.000 2.0426
344.100 2.4667
344.200 2.1178
344.300 2.3120
344.400 3.2148
344.500 3.4944
344.600 2.9842
344.700 2.1351
344.800 2.7997
344.900 2.9932
345.000 3.0849
345.100 2.4322
345.200 2.4693
345.300 2.6540
345.400 2.4358
345.500 1.9889
345.600 2.0810
345.700 2.2885
345.800 2.7789
345.900 2.0268
346.000 2.5937
346.100 2.1974
346.200 2.4934
346.300 2.8612
346.400 2.4903
346.500 2.0775
346.600 1.7696
346.700 2.8719
346.800 1.9394
346.900 2.4996
347.000 2.5988
347.100 2.5489
347.200 2.2609
347.300 2.2963
347.400 2.0445
347.500 2.6908
347.600 1.8061
347.700 2.2434
347.800 2.1916
347.900 1.6756
348.000 2.6126
348.100 2.2459
348.200 2.7163
348.300 2.3729
348.400 2.2062
348.500 2.0732
348.600 2.4347
348.700 2.3797
348.800 2.2479
348.900 2.2310
349.000 2.4601
349.100 2.1016
349.200 2.2066
349.300 2.1467
349.400 2.4214
349.500 2.8229
349.600 2.4005
349.700 2.5058
349.800 2.1110
349.900 2.7794
350.000 2.1235
350.100 2.2501
350.200 2.7465
350.300 2.5083
350.400 2.7287
350.500 1.9233
350.600 2.8323
350.700 3.2646
350.800 2.1768
350.900 2.0132
351.000 1.8375
351.100 2.9124
351.200 2.3257
351.300 2.5491
351.400 2.6581
351.500 2.8982
351.600 2.6242
351.700 2.4038
351.800 2.0280
351.900 2.3511
352.000 1.7395
352.100 2.1093
352.200 1.9621
352.300 2.0018
352.400 1.8175
352.500 2.4404
352.600 2.3680
352.700 2.3685
352.800 1.7446
352.900 2.2444
353.000 1.8281
353.100 1.9279
353.200 2.3128
353.300 2.2007
353.400 1.9747
353.500 2.0314
353.600 2.6915
353.700 1.8984
353.800 2.4818
353.900 1.7657
354.000 2.0601
354.100 2.2366
354.200 1.8496
354.300 2.0194
354.400 2.1891
354.500 2.1385
354.600 2.0112
354.700 2.0180
354.800 2.3470
354.900 1.9745
355.000 2.5697
355.100 2.3601
355.200 2.3648
355.300 2.1975
355.400 2.8293
355.500 2.5030
355.600 2.2724
355.700 1.9409
355.800 2.0660
355.900 2.4939
356.000 2.0576
356.100 2.4693
356.200 2.0399
356.300 2.4217
356.400 2.2674
356.500 2.3717
356.600 1.8804
356.700 1.8810
356.800 1.8126
356.900 2.2347
357.000 1.3341
357.100 2.4051
357.200 2.0021
357.300 1.3070
357.400 2.0494
357.500 1.6838
357.600 1.3057
357.700 1.3940
357.800 1.1664
357.900 1.8224
358.000 2.1267
358.100 1.3260
358.200 1.1433
358.300 1.4523
358.400 1.1818
358.500 2.1309
358.600 1.4346
358.700 1.7028
358.800 1.5557
358.900 1.6601
359.000 2.0241
359.100 1.5381
359.200 1.2904
359.300 1.2019
359.400 1.6336
359.500 1.6116
359.600 1.7307
359.700 1.5591
359.800 1.6305
359.900 1.6401
360.000 1.2210
360.100 1.4309
360.200 1.5059
360.300 1.3519
360.400 1.1550
360.500 1.0863
360.600 1.6132
360.700 1.9125
360.800 1.8448
360.900 1.7070
361.000 1.4617
361.100 1.8781
361.200 1.6739
361.300 1.2654
361.400 1.5604
361.500 1.5926
361.600 1.2109
361.700 1.7096
361.800 1.5279
361.900 1.3816
362.000 1.7434
362.100 1.5125
362.200 2.1245
362.300 2.1815
362.400 1.5277
362.500 1.9556
362.600 2.0416
362.700 1.5439
362.800 1.9618
362.900 2.0969
363.000 2.2778
363.100 1.1425
363.200 1.3277
363.300 1.2602
363.400 1.3301
363.500 1.5213
363.600 2.0614
363.700 1.8693
363.800 1.8961
363.900 1.6440
364.000 1.6026
364.100 2.1351
364.200 1.2625
364.300 1.5682
364.400 1.8011
364.500 1.8410
364.600 1.8382
364.700 1.4599
364.800 1.5093
364.900 1.6353
365.000 1.6418
365.100 2.0315
365.200 1.9766
365.300 1.6174
365.400 1.5872
365.500 1.7506
365.600 1.7647
365.700 1.5832
365.800 2.2012
365.900 1.5936
366.000 1.4971
366.100 1.4793
366.200 2.3721
366.300 1.7446
366.400 1.7317
366.500 1.4856
366.600 1.3152
366.700 1.7032
366.800 1.5085
366.900 1.6530
367.000 1.9434
367.100 2.0192
367.200 2.2328
367.300 2.1868
367.400 1.4101
367.500 1.5445
367.600 1.1858
367.700 1.4783
367.800 1.5721
367.900 1.4675
368.000 1.5945
368.100 1.6591
368.200 2.0572
368.300 1.6164
368.400 1.5065
368.500 1.9824
368.600 1.3396
368.700 1.4601
368.800 1.6778
368.900 2.1387
369.000 1.4825
369.100 1.8533
369.200 1.5278
369.300 1.9928
369.400 1.4772
369.500 1.8110
369.600 1.7484
369.700 1.7007
369.800 1.7740
369.900 1.3729
370.000 1.3022
370.100 1.9076
370.200 1.3026
370.300 1.5248
370.400 1.4878
370.500 1.4966
370.600 1.5030
370.700 1.4847
370.800 1.3329
370.900 1.2398
371.000 1.5922
371.100 1.0480
371.200 1.6222
371.300 1.5328
371.400 1.6389
371.500 1.4641
371.600 1.4138
371.700 2.0335
371.800 1.4161
371.900 1.5508
372.000 1.2544
372.100 1.2832
372.200 1.4678
372.300 1.3339
372.400 1.2337
372.500 1.1926
372.600 1.1274
372.700 1.4987
372.800 1.4156
372.900 1.5964
373.000 1.2411
373.100 1.0997
373.200 1.5883
373.300 1.7070
373.400 1.4051
373.500 1.1267
373.600 1.6808
373.700 1.3974
373.800 1.6108
373.900 1.3189
374.000 1.1883
374.100 1.6603
374.200 1.4405
374.300 1.4465
374.400 1.5500
374.500 1.8828
374.600 1.3917
374.700 1.1392
374.800 1.1712
374.900 1.3939
375.000 1.4200
375.100 1.2899
375.200 1.4229
375.300 1.7644
375.400 1.6780
375.500 1.6344
375.600 1.5137
375.700 2.0307
375.800 1.9715
375.900 2.2166
376.000 2.0155
376.100 1.9215
376.200 1.6671
376.300 1.6635
376.400 1.9409
376.500 1.4172
376.600 1.6919
376.700 1.6801
376.800 1.8090
376.900 1.6804
377.000 1.4502
377.100 1.2379
377.200 1.4816
377.300 2.0194
377.400 1.8374
377.500 2.5010
377.600 1.5164
377.700 1.7406
377.800 1.3119
377.900 1.7873
378.000 1.6530
378.100 1.8669
378.200 1.9406
378.300 1.9892
378.400 2.2609
378.500 1.8568
378.600 1.6890
378.700 1.5848
378.800 1.7399
378.900 1.9334
379.000 1.7517
379.100 2.1227
379.200 1.8683
379.300 2.1425
379.400 1.3483
379.500 1.8628
379.600 1.8445
379.700 1.4794
379.800 2.5039
379.900 1.6666
380.000 1.4007
380.100 1.5781
380.200 1.8036
380.300 1.8671
380.400 2.0620
380.500 1.8578
380.600 1.9019
380.700 2.2939
380.800 1.7508
380.900 1.7292
381.000 1.5206
381.100 2.0140
381.200 2.1296
381.300 2.3589
381.400 2.3471
381.500 1.7710
381.600 2.0711
381.700 1.7941
381.800 2.1674
381.900 2.2692
382.000 1.7358
382.100 2.0920
382.200 1.7946
382.300 1.7270
382.400 1.9436
382.500 1.3825
382.600 2.3363
382.700 1.6858
382.800 2.0067
382.900 2.4522
383.000 1.5117
383.100 1.8918
383.200 1.8769
383.300 1.6166
383.400 1.5799
383.500 1.5563
383.600 2.2226
383.700 1.6417
383.800 1.8371
383.900 1.3970
384.000 1.7086
384.100 1.9915
384.200 2.4474
384.300 1.6205
384.400 2.0335
384.500 1.5171
384.600 1.8763
384.700 1.7074
384.800 1.6976
384.900 1.9002
385.000 1.8662
385.100 2.1797
385.200 1.8636
385.300 2.1032
385.400 2.1412
385.500 2.0793
385.600 2.0656
385.700 1.5586
385.800 2.0373
385.900 2.1037
386.000 2.3368
386.100 2.2643
386.200 2.0655
386.300 1.8877
386.400 2.0386
386.500 2.0418
386.600 2.2246
386.700 1.8452
386.800 2.3956
386.900 2.4559
387.000 2.6141
387.100 1.9356
387.200 2.3936
387.300 2.4248
387.400 2.2812
387.500 1.9221
387.600 2.4255
387.700 2.1972
387.800 2.2946
387.900 1.8341
388.000 2.1197
388.100 2.2324
388.200 2.5798
388.300 1.8776
388.400 1.9380
388.500 1.9232
388.600 1.4879
388.700 2.2650
388.800 2.1933
388.900 1.9256
389.000 1.4557
389.100 2.2760
389.200 2.2925
389.300 1.9395
389.400 1.6873
389.500 1.9107
389.600 2.3868
389.700 2.3404
389.800 2.1700
389.900 1.8580
390.000 1.7746
390.100 1.7107
390.200 2.1258
390.300 2.0831
390.400 1.8700
390.500 1.8099
390.600 1.8485
390.700 1.7677
390.800 1.6566
390.900 2.0057
391.000 2.0638
391.100 2.6633
391.200 1.3320
391.300 1.9045
391.400 1.5177
391.500 2.2743
391.600 1.8088
391.700 2.3480
391.800 2.0730
391.900 2.1194
392.000 2.6881
392.100 2.3385
392.200 2.0223
392.300 2.2760
392.400 2.2739
392.500 2.2412
392.600 1.5022
392.700 2.0199
392.800 2.0864
392.900 2.8991
393.000 1.8335
393.100 1.8896
393.200 1.9703
393.300 2.3533
393.400 1.2493
393.500 2.1408
393.600 1.8093
393.700 2.5285
393.800 1.5939
393.900 1.8015
394.000 2.0962
394.100 2.1516
394.200 1.7013
394.300 2.0272
394.400 1.5687
394.500 1.5966
394.600 1.5053
394.700 1.5228
394.800 1.5795
394.900 1.5198
395.000 1.3493
395.100 1.5268
395.200 1.7952
395.300 1.6759
395.400 1.6638
395.500 1.6140
395.600 1.6183
395.700 1.5170
395.800 1.8732
395.900 2.0861
396.000 1.8505
396.100 2.1121
396.200 1.5545
396.300 1.8830
396.400 1.5756
396.500 1.5808
396.600 1.9727
396.700 2.6014
396.800 2.2342
396.900 1.7836
397.000 1.7949
397.100 1.7726
397.200 1.7371
397.300 1.7051
397.400 1.9835
397.500 2.0903
397.600 2.0698
397.700 2.6285
397.800 2.1554
397.900 2.2815
398.000 1.8375
398.100 2.3097
398.200 1.5271
398.300 2.2390
398.400 2.7200
398.500 2.3234
398.600 2.7503
398.700 2.3485
398.800 3.0362
398.900 2.4742
399.000 2.4335
399.100 2.6771
399.200 2.1890
399.300 2.1367
399.400 2.1623
399.500 2.1255
399.600 2.6588
399.700 2.5204
399.800 2.6384
399.900 1.7262
400.000 2.1123
400.100 2.1520
400.200 1.5458
400.300 2.1173
400.400 2.4997
400.500 2.1057
400.600 1.6942
400.700 2.1514
400.800 2.5022
400.900 2.4096
401.000 2.6554
401.100 2.2491
401.200 1.8167
401.300 1.8258
401.400 1.7008
401.500 2.0153
401.600 2.1225
401.700 2.2419
401.800 1.7269
401.900 1.8835
402.000 2.0273
402.100 1.8187
402.200 1.9200
402.300 1.6178
402.400 2.0507
402.500 1.8665
402.600 2.0058
402.700 1.4859
402.800 1.5187
402.900 1.5917
403.000 1.1879
403.100 1.7632
403.200 2.6508
403.300 1.8128
403.400 2.3021
403.500 1.5964
403.600 1.8473
403.700 1.2770
403.800 1.2116
403.900 1.7654
404.000 1.4031
404.100 1.6273
404.200 1.4786
404.300 1.8130
404.400 1.4308
404.500 1.4928
404.600 1.4884
404.700 1.7983
404.800 1.5971
404.900 1.8810
405.000 1.6388
405.100 1.9540
405.200 2.1507
405.300 1.8708
405.400 2.0883
405.500 2.4886
405.600 2.5205
405.700 2.0971
405.800 2.1018
405.900 2.0131
406.000 2.3335
406.100 2.0703
406.200 2.0486
406.300 2.6989
406.400 2.2454
406.500 2.0359
406.600 2.0190
406.700 1.9241
406.800 2.2505
406.900 1.4614
407.000 1.7266
407.100 1.1077
407.200 1.9524
407.300 1.9094
407.400 1.8322
407.500 1.7474
407.600 1.6644
407.700 1.6399
407.800 1.5953
407.900 1.7019
408.000 2.5264
408.100 2.4207
408.200 2.2136
408.300 2.1551
408.400 2.0505
408.500 1.6234
408.600 1.7264
408.700 1.6867
408.800 1.9752
408.900 1.8296
409.000 1.6418
409.100 1.4882
409.200 2.2120
409.300 1.4966
409.400 1.9639
409.500 1.6774
409.600 1.5227
409.700 1.8660
409.800 1.9266
409.900 2.1885
410.000 1.3586
410.100 2.3317
410.200 1.8128
410.300 2.0006
410.400 1.7415
410.500 1.4788
410.600 1.6630
410.700 1.9177
410.800 1.6579
410.900 1.6493
411.000 2.2243
411.100 2.3716
411.200 2.1857
411.300 2.2359
411.400 1.8165
411.500 1.6197
411.600 1.9638
411.700 1.9032
411.800 1.8072
411.900 1.6397
412.000 1.5171
412.100 1.5161
412.200 1.2211
412.300 1.6062
412.400 1.8379
412.500 1.8550
412.600 2.2659
412.700 1.8811
412.800 2.3788
412.900 2.1171
413.000 2.4788
413.100 2.1386
413.200 1.9931
413.300 2.1003
413.400 2.0608
413.500 1.7140
413.600 2.1945
413.700 2.5900
413.800 2.2492
413.900 2.0530
414.000 1.9297
414.100 1.6500
414.200 1.8461
414.300 1.9539
414.400 2.1045
414.500 2.2360
414.600 1.8148
414.700 1.6647
414.800 2.2236
414.900 2.1114
415.000 1.6408
415.100 1.9718
415.200 2.2458
415.300 2.0121
415.400 2.7702
415.500 2.4454
415.600 2.6101
415.700 2.3254
415.800 2.0384
415.900 1.9522
416.000 2.5299
416.100 1.8404
416.200 2.2567
416.300 1.8897
416.400 2.3603
416.500 1.6215
416.600 2.4398
416.700 2.7415
416.800 2.1622
416.900 2.2552
417.000 2.3035
417.100 2.7963
417.200 2.2441
417.300 2.4066
417.400 2.2777
417.500 1.7384
417.600 2.0300
417.700 2.2052
417.800 2.0566
417.900 1.7175
418.000 2.3341
418.100 3.3741
418.200 3.5527
418.300 2.8470
418.400 1.7894
418.500 1.9150
418.600 2.5832
418.700 2.0274
418.800 2.4687
418.900 2.0275
419.000 2.1717
419.100 2.6400
419.200 2.5623
419.300 2.3441
419.400 2.3415
419.500 1.4462
419.600 2.6585
419.700 1.3884
419.800 1.7940
419.900 2.1533
420.000 2.6908
420.100 1.8722
420.200 1.6398
420.300 1.9752
420.400 1.1401
420.500 1.7882
420.600 1.3617
420.700 1.7150
420.800 1.9213
420.900 1.5744
421.000 2.0456
421.100 2.1557
421.200 2.1157
421.300 2.5478
421.400 2.0382
421.500 1.9359
421.600 1.7676
421.700 1.9685
421.800 1.6699
421.900 1.7310
422.000 1.8059
422.100 1.9342
422.200 1.9605
422.300 1.8277
422.400 1.7046
422.500 2.0297
422.600 1.7106
422.700 1.4992
422.800 2.5143
422.900 1.8584
423.000 1.7103
423.100 1.6755
423.200 1.6433
423.300 1.9310
423.400 1.5776
423.500 1.5531
423.600 2.1781
423.700 1.6530
423.800 1.7595
423.900 1.7696
424.000 1.7786
424.100 1.6036
424.200 2.2194
424.300 1.9127
424.400 1.6592
424.500 1.6620
424.600 1.2186
424.700 1.3020
424.800 1.4878
424.900 1.9193
425.000 1.5362
425.100 1.5772
425.200 2.1646
425.300 1.6196
425.400 2.2040
425.500 1.7542
425.600 2.4139
425.700 1.8000
425.800 1.9553
425.900 1.6538
426.000 1.6052
426.100 1.8567
426.200 1.5241
426.300 1.5936
426.400 1.6466
426.500 1.9014
426.600 1.1288
426.700 2.1064
426.800 1.3536
426.900 1.9465
427.000 1.5917
427.100 1.5250
427.200 1.3922
427.300 1.5274
427.400 1.4818
427.500 1.5289
427.600 1.6640
427.700 1.5609
427.800 1.5096
427.900 1.6221
428.000 1.5657
428.100 1.5651
428.200 1.8898
428.300 1.4704
428.400 1.3835
428.500 1.9506
428.600 1.5761
428.700 1.8708
428.800 1.7531
428.900 1.8644
429.000 2.2286
429.100 1.9691
429.200 1.7602
429.300 1.5632
429.400 1.9586
429.500 2.1323
429.600 1.2673
429.700 1.8862
429.800 1.3679
429.900 1.5101
430.000 1.3953
430.100 1.9081
430.200 1.5278
430.300 1.3968
430.400 1.5384
430.500 1.4766
430.600 1.8612
430.700 1.2963
430.800 1.7088
430.900 1.7580
431.000 1.1865
431.100 1.8701
431.200 1.5928
431.300 1.3587
431.400 1.4652
431.500 1.9283
431.600 2.0892
431.700 1.2037
431.800 1.8819
431.900 1.8344
432.000 1.3806
432.100 1.7946
432.200 2.2928
432.300 1.8035
432.400 2.1267
432.500 2.2845
432.600 1.8901
432.700 1.7989
432.800 1.5904
432.900 1.9238
433.000 1.7598
433.100 1.6829
433.200 2.1349
433.300 2.0362
433.400 2.2134
433.500 1.9350
433.600 2.2955
433.700 2.2908
433.800 1.9168
433.900 2.0686
434.000 1.3793
434.100 2.0166
434.200 1.9006
434.300 1.9407
434.400 1.6333
434.500 1.5517
434.600 1.9596
434.700 1.7059
434.800 1.9963
434.900 1.7876
435.000 2.1059
435.100 1.9290
435.200 2.6949
435.300 1.7196
435.400 2.1402
435.500 1.7340
435.600 2.0605
435.700 1.6795
435.800 2.2103
435.900 1.7140
436.000 2.0013
436.100 1.7976
436.200 1.5259
436.300 1.5161
436.400 1.1755
436.500 1.5907
436.600 1.7720
436.700 2.0016
436.800 2.0533
436.900 1.9610
437.000 2.3282
437.100 2.4634
437.200 2.0954
437.300 1.7158
437.400 2.1343
437.500 1.8728
437.600 2.1679
437.700 2.4172
437.800 2.1221
437.900 2.8395
438.000 2.5128
438.100 2.2422
438.200 2.6377
438.300 1.8543
438.400 1.7016
438.500 2.3122
438.600 2.5007
438.700 2.3831
438.800 3.0835
438.900 2.3725
439.000 2.4464
439.100 2.5522
439.200 2.5169
439.300 1.5411
439.400 2.5393
439.500 1.9467
439.600 1.7664
439.700 1.8776
439.800 2.0801
439.900 1.8498
440.000 1.8848
440.100 1.6260
440.200 1.9876
440.300 2.4581
440.400 1.8209
440.500 2.0470
440.600 2.0066
440.700 2.4017
440.800 2.0827
440.900 1.6705
441.000 2.3450
441.100 1.7259
441.200 1.9931
441.300 2.1427
441.400 2.4840
441.500 2.1668
441.600 2.0838
441.700 2.2531
441.800 1.9721
441.900 2.5310
442.000 1.8059
442.100 1.7494
442.200 2.1561
442.300 1.8032
442.400 2.0503
442.500 1.5325
442.600 1.2987
442.700 1.6057
442.800 1.5487
442.900 2.3436
443.000 2.3247
443.100 2.7138
443.200 2.4259
443.300 2.5353
443.400 2.8856
443.500 2.3033
443.600 2.0179
443.700 1.8976
443.800 1.5908
443.900 1.8919
444.000 2.0296
444.100 1.6140
444.200 1.7869
444.300 2.2009
444.400 2.0442
444.500 1.4906
444.600 1.6052
444.700 1.9247
444.800 1.6916
444.900 2.1098
445.000 1.0270
445.100 1.4731
445.200 1.6076
445.300 1.8917
445.400 1.8588
445.500 1.4255
445.600 2.0063
445.700 1.6825
445.800 2.2109
445.900 1.7897
446.000 1.9656
446.100 1.8041
446.200 2.0379
446.300 1.6648
446.400 1.7229
446.500 1.8867
446.600 2.3055
446.700 1.8133
446.800 1.5426
446.900 2.7696
447.000 2.2697
447.100 1.7982
447.200 2.4280
447.300 2.5442
447.400 2.2726
447.500 2.6138
447.600 1.9609
447.700 2.2871
447.800 1.8116
447.900 2.3604
448.000 2.9606
448.100 2.5683
448.200 2.0648
448.300 2.0777
448.400 2.1688
448.500 1.9654
448.600 1.6764
448.700 2.3295
448.800 2.4533
448.900 2.4505
449.000 1.7401
449.100 2.0667
449.200 2.0400
449.300 1.7862
449.400 1.7307
449.500 2.0247
449.600 2.0620
449.700 2.2223
449.800 1.9078
449.900 2.7643
450.000 1.9863
450.100 1.4966
450.200 1.8295
450.300 1.6885
450.400 2.3563
450.500 2.5688
450.600 1.9319
450.700 1.6075
450.800 1.7921
450.900 2.1183
451.000 2.6752
451.100 2.1670
451.200 2.0732
451.300 2.5246
451.400 2.5806
451.500 2.0887
451.600 1.8601
451.700 2.3403
451.800 2.1089
451.900 2.2197
452.000 2.1638
452.100 2.1752
452.200 1.9137
452.300 2.5649
452.400 1.7535
452.500 1.9073
452.600 2.1213
452.700 2.4328
452.800 2.3795
452.900 1.9897
453.000 2.2705
453.100 1.8156
453.200 2.2143
453.300 1.8187
453.400 2.0936
453.500 2.3323
453.600 2.2804
453.700 1.8573
453.800 2.0438
453.900 2.1080
454.000 2.3182
454.100 2.2928
454.200 1.9894
454.300 2.5723
454.400 2.2292
454.500 1.7617
454.600 2.1518
454.700 1.9276
454.800 2.2100
454.900 2.0561
455.000 1.9382
455.100 2.0271
455.200 2.2908
455.300 1.6346
455.400 2.3798
455.500 2.0417
455.600 1.8546
455.700 2.3307
455.800 2.4724
455.900 2.2813
456.000 2.9025
456.100 2.2828
456.200 1.8690
456.300 2.1303
456.400 2.3071
456.500 2.1288
456.600 1.9340
456.700 2.2555
456.800 2.1270
456.900 2.7744
457.000 2.3769
457.100 1.8346
457.200 2.1012
457.300 2.2057
457.400 2.4818
457.500 1.8372
457.600 2.0255
457.700 2.3874
457.800 2.3299
457.900 2.0261
458.000 2.2012
458.100 1.7967
458.200 1.7481
458.300 1.4032
458.400 1.9752
458.500 1.5928
458.600 1.8783
458.700 2.7716
458.800 1.3933
458.900 1.1048
459.000 1.7243
459.100 1.7211
459.200 1.7028
459.300 1.7602
459.400 1.8693
459.500 2.3373
459.600 2.0657
459.700 2.1770
459.800 1.5342
459.900 1.9767
460.000 1.9091
460.100 2.0200
460.200 1.6985
460.300 2.4424
460.400 1.9491
460.500 1.7511
460.600 1.5682
460.700 1.5583
460.800 1.8656
460.900 1.9530
461.000 1.6212
461.100 1.9167
461.200 2.3936
461.300 2.3293
461.400 1.9655
461.500 2.3051
461.600 1.7232
461.700 2.0339
461.800 1.4934
461.900 1.5809
462.000 1.7568
462.100 1.6470
462.200 2.0635
462.300 2.3870
462.400 2.0326
462.500 2.2085
462.600 1.9845
462.700 2.3148
462.800 2.0376
462.900 2.2292
463.000 2.2552
463.100 1.9324
463.200 2.0567
463.300 1.7528
463.400 1.8694
463.500 2.2640
463.600 2.1967
463.700 1.8557
463.800 1.9070
463.900 2.2118
464.000 2.4105
464.100 1.9625
464.200 1.8101
464.300 1.8682
464.400 1.9557
464.500 1.9018
464.600 1.8876
464.700 2.2393
464.800 1.5835
464.900 2.3877
465.000 2.5359
465.100 2.9065
465.200 2.7076
465.300 2.9619
465.400 2.6037
465.500 2.9709
465.600 3.3954
465.700 3.0649
465.800 3.0642
465.900 2.6713
466.000 3.4122
466.100 3.7407
466.200 3.8842
466.300 3.2446
466.400 2.1706
466.500 3.1149
466.600 2.9846
466.700 2.9928
466.800 3.1936
466.900 3.4751
467.000 2.8095
467.100 3.1527
467.200 3.0165
467.300 2.6688
467.400 2.8163
467.500 2.9217
467.600 2.4444
467.700 2.5531
467.800 2.4496
467.900 2.5734
468.000 2.3030
468.100 2.6800
468.200 2.7424
468.300 2.6269
468.400 2.7946
468.500 2.1504
468.600 2.6685
468.700 2.8389
468.800 2.8356
468.900 2.4515
469.000 2.3839
469.100 3.0076
469.200 3.0266
469.300 2.9757
469.400 3.4419
469.500 3.3796
469.600 3.4802
469.700 2.6545
469.800 2.7846
469.900 3.0501
470.000 2.9600
470.100 2.2162
470.200 3.0563
470.300 2.1502
470.400 2.8728
470.500 2.1950
470.600 2.5515
470.700 2.3930
470.800 2.8748
470.900 3.2247
471.000 2.8919
471.100 2.4978
471.200 2.2878
471.300 2.8396
471.400 2.4661
471.500 3.2634
471.600 2.0752
471.700 2.8887
471.800 2.7045
471.900 3.4525
472.000 2.5147
472.100 2.5873
472.200 2.4371
472.300 2.7652
472.400 2.4875
472.500 2.3075
472.600 2.5763
472.700 2.8857
472.800 2.5780
472.900 2.1341
473.000 1.9956
473.100 2.4894
473.200 1.8032
473.300 1.6907
473.400 1.5045
473.500 2.1159
473.600 2.1378
473.700 2.0999
473.800 2.2029
473.900 2.3655
474.000 2.9595
474.100 2.4358
474.200 2.1932
474.300 2.7841
474.400 2.3707
474.500 2.1003
474.600 2.3952
474.700 2.7602
474.800 2.4065
474.900 2.6308
475.000 2.9262
475.100 3.7141
475.200 3.1067
475.300 2.9837
475.400 3.3169
475.500 3.0841
475.600 3.2581
475.700 2.9174
475.800 3.3506
475.900 3.3937
476.000 3.1440
476.100 2.7601
476.200 3.2082
476.300 2.0590
476.400 1.8884
476.500 2.7520
476.600 2.1754
476.700 2.1981
476.800 1.7900
476.900 1.8170
477.000 2.3084
477.100 1.7301
477.200 2.1233
477.300 2.4609
477.400 2.1828
477.500 2.5323
477.600 1.4189
477.700 1.8455
477.800 2.6060
477.900 1.8186
478.000 1.7335
478.100 2.3290
478.200 1.9194
478.300 1.7810
478.400 1.7445
478.500 1.8191
478.600 1.9416
478.700 1.9133
478.800 2.1612
478.900 1.8623
479.000 2.8622
479.100 2.9853
479.200 2.0341
479.300 3.2145
479.400 3.2675
479.500 2.3999
479.600 1.7888
479.700 2.1705
479.800 2.5790
479.900 1.9072
480.000 2.4915
480.100 1.9221
480.200 2.2413
480.300 1.9458
480.400 2.1254
480.500 2.1204
480.600 2.0856
480.700 2.4361
480.800 2.4401
480.900 2.4599
481.000 2.0104
481.100 2.2231
481.200 2.0564
481.300 1.9817
481.400 1.9336
481.500 2.0728
481.600 2.5444
481.700 1.5451
481.800 1.9969
481.900 2.6591
482.000 2.6365
482.100 2.1038
482.200 2.0695
482.300 1.7699
482.400 1.9398
482.500 1.9799
482.600 2.3139
482.700 2.2778
482.800 1.4243
482.900 1.6843
483.000 1.6909
483.100 2.4155
483.200 1.7812
483.300 2.2744
483.400 1.6309
483.500 1.4969
483.600 1.7566
483.700 1.9068
483.800 1.5762
483.900 1.5641
484.000 1.5065
484.100 1.3051
484.200 2.1619
484.300 2.5132
484.400 2.0766
484.500 2.6944
484.600 2.6013
484.700 2.4381
484.800 2.7724
484.900 2.3568
485.000 2.6726
485.100 2.9764
485.200 2.9558
485.300 2.3335
485.400 2.8139
485.500 2.7245
485.600 2.6313
485.700 2.9084
485.800 3.1250
485.900 2.8912
486.000 3.2070
486.100 3.1859
486.200 2.8796
486.300 2.6291
486.400 2.4576
486.500 2.6041
486.600 2.6285
486.700 3.2181
486.800 3.3306
486.900 3.1575
487.000 2.4757
487.100 2.4440
487.200 2.7915
487.300 3.4852
487.400 2.9775
487.500 2.4488
487.600 1.5380
487.700 1.7959
487.800 1.8527
487.900 2.1890
488.000 2.1183
488.100 2.1300
488.200 2.2806
488.300 2.0172
488.400 2.4576
488.500 2.3069
488.600 1.6723
488.700 1.4158
488.800 1.6368
488.900 2.3384
489.000 2.3932
489.100 1.5479
489.200 2.0627
489.300 2.3680
489.400 2.3276
489.500 2.0546
489.600 1.9546
489.700 2.5732
489.800 2.7688
489.900 3.1738
490.000 3.1558
490.100 3.3847
490.200 3.4504
490.300 3.6882
490.400 2.3426
490.500 2.4735
490.600 2.9158
490.700 3.4891
490.800 3.4586
490.900 3.0518
491.000 3.3131
491.100 2.5494
491.200 3.1334
491.300 2.2894
491.400 2.7395
491.500 3.1066
491.600 3.0920
491.700 2.3058
491.800 2.3900
491.900 2.7533
492.000 2.5758
492.100 2.8422
492.200 2.3491
492.300 3.6204
492.400 2.9680
492.500 3.4551
492.600 2.7506
492.700 2.5564
492.800 2.6716
492.900 2.2212
493.000 3.0261
493.100 2.9941
493.200 2.6771
493.300 2.6677
493.400 2.5730
493.500 3.2050
493.600 3.3616
493.700 3.0616
493.800 3.0545
493.900 2.5121
494.000 2.3643
494.100 2.2332
494.200 2.4487
494.300 2.2937
494.400 1.8211
494.500 2.1548
494.600 2.3821
494.700 2.6784
494.800 2.5843
494.900 2.0070
495.000 2.2278
495.100 2.8837
495.200 3.1321
495.300 2.7145
495.400 2.6189
495.500 2.3387
495.600 2.6189
495.700 2.7325
495.800 2.4081
495.900 1.6946
496.000 2.2010
496.100 2.0509
496.200 2.0873
496.300 2.1393
496.400 2.4962
496.500 2.6440
496.600 2.5247
496.700 3.3511
496.800 2.1296
496.900 2.9213
497.000 2.0701
497.100 2.9496
497.200 2.5483
497.300 2.3804
497.400 2.5550
497.500 2.2587
497.600 2.7376
497.700 2.6216
497.800 2.6728
497.900 2.9313
498.000 2.4435
498.100 2.6450
498.200 2.6979
498.300 3.0970
498.400 2.5035
498.500 2.4742
498.600 2.6153
498.700 2.2564
498.800 2.3271
498.900 2.1037
499.000 2.7205
499.100 2.2162
499.200 2.2424
499.300 2.5039
499.400 2.6697
499.500 1.9727
499.600 2.7309
499.700 1.8572
499.800 2.5795
499.900 2.6446
```
