## Supplementary material for "Point mutations in the FimH lectin domain: predicted folding stability versus conformational dynamics for R60P, Q133K and Y137A": Metadata: R60P_r2_rmsd_bolsillo.dat

```
# observable: rmsd_bolsillo
# sistema: R60P  replica: 2
# unidades: time_ns, A
# intervalo_muestreo_ps: 100
# referencia_alineamiento: primer fotograma WT/rep1 (backbone); superposicion sobre CA del nucleo rigido
# nucleo_rigido: 55 CA
# ventana: 0-500 ns crudo; ventana de analisis 100-500 ns se aplica aguas abajo
#columns: time_ns rmsd_bolsillo
0.000 0.7419
0.100 0.8806
0.200 0.7256
0.300 1.5847
0.400 1.2282
0.500 1.4653
0.600 1.0930
0.700 0.6273
0.800 0.7809
0.900 1.2731
1.000 1.1636
1.100 1.2129
1.200 0.5863
1.300 1.0666
1.400 1.1075
1.500 1.2714
1.600 0.6470
1.700 1.6089
1.800 1.3463
1.900 0.6979
2.000 0.7072
2.100 0.7607
2.200 1.3180
2.300 1.1250
2.400 0.8394
2.500 1.1613
2.600 1.2322
2.700 1.1542
2.800 1.5797
2.900 1.8038
3.000 2.0060
3.100 1.6065
3.200 1.4045
3.300 1.5542
3.400 1.1661
3.500 1.0385
3.600 1.3425
3.700 1.1548
3.800 1.0941
3.900 0.9853
4.000 1.9703
4.100 2.3734
4.200 1.7411
4.300 2.4953
4.400 2.8961
4.500 1.6851
4.600 1.8759
4.700 2.4577
4.800 1.9609
4.900 2.4981
5.000 2.4671
5.100 1.6799
5.200 1.8651
5.300 2.2240
5.400 2.2046
5.500 2.4148
5.600 2.2457
5.700 2.3580
5.800 1.9247
5.900 2.0933
6.000 2.2522
6.100 1.7610
6.200 2.0630
6.300 2.4133
6.400 2.9666
6.500 2.5998
6.600 2.4040
6.700 2.4461
6.800 2.2754
6.900 2.4838
7.000 2.5548
7.100 1.8641
7.200 1.7301
7.300 1.9926
7.400 2.4933
7.500 2.7376
7.600 1.9954
7.700 2.4334
7.800 2.5751
7.900 2.1611
8.000 2.3853
8.100 2.4011
8.200 2.3124
8.300 2.2437
8.400 2.3779
8.500 1.9458
8.600 2.0417
8.700 2.5181
8.800 1.9937
8.900 1.5402
9.000 1.7999
9.100 2.1712
9.200 1.9230
9.300 1.9122
9.400 2.6408
9.500 2.1152
9.600 2.2168
9.700 2.6753
9.800 2.5669
9.900 2.6113
10.000 2.5175
10.100 2.9447
10.200 2.4259
10.300 2.6154
10.400 2.1849
10.500 2.2092
10.600 2.1626
10.700 2.1308
10.800 2.5015
10.900 2.3113
11.000 1.6947
11.100 2.3301
11.200 2.0757
11.300 2.0600
11.400 1.4150
11.500 2.1684
11.600 2.2592
11.700 1.8278
11.800 2.0372
11.900 2.1012
12.000 1.5134
12.100 2.0870
12.200 1.9339
12.300 1.5895
12.400 1.9206
12.500 2.1250
12.600 1.5180
12.700 1.7310
12.800 1.7059
12.900 2.2349
13.000 1.8119
13.100 2.0073
13.200 1.7375
13.300 1.5225
13.400 1.5102
13.500 1.9551
13.600 1.5815
13.700 1.2408
13.800 1.6532
13.900 1.7037
14.000 1.7359
14.100 2.1190
14.200 1.6728
14.300 1.8002
14.400 2.1621
14.500 2.6979
14.600 1.9652
14.700 1.4625
14.800 1.3727
14.900 1.8005
15.000 1.6750
15.100 1.4193
15.200 1.7522
15.300 1.3102
15.400 1.7465
15.500 1.4433
15.600 1.4903
15.700 1.6030
15.800 1.6105
15.900 1.5365
16.000 1.6390
16.100 1.3969
16.200 1.4068
16.300 1.3990
16.400 1.9653
16.500 1.2070
16.600 1.4397
16.700 1.6860
16.800 1.3069
16.900 1.2828
17.000 2.0723
17.100 1.9192
17.200 1.3911
17.300 1.3000
17.400 1.6937
17.500 1.3547
17.600 1.4126
17.700 1.4284
17.800 1.2424
17.900 1.6455
18.000 1.2805
18.100 1.3834
18.200 1.5433
18.300 1.4510
18.400 1.5167
18.500 1.8086
18.600 1.2653
18.700 1.0665
18.800 1.5247
18.900 1.4376
19.000 1.0971
19.100 1.8496
19.200 1.9908
19.300 1.4094
19.400 1.7708
19.500 1.6557
19.600 1.5925
19.700 1.6689
19.800 2.2436
19.900 1.4972
20.000 1.9562
20.100 1.3788
20.200 1.5063
20.300 1.7149
20.400 1.5697
20.500 1.7456
20.600 1.6855
20.700 1.3744
20.800 1.5063
20.900 1.6973
21.000 1.6248
21.100 2.0778
21.200 1.8648
21.300 1.8120
21.400 1.9526
21.500 2.2146
21.600 2.6781
21.700 1.7199
21.800 1.6107
21.900 1.5557
22.000 1.4109
22.100 1.3845
22.200 1.7119
22.300 1.3538
22.400 2.1393
22.500 1.8355
22.600 1.7070
22.700 1.8735
22.800 1.7001
22.900 1.6462
23.000 1.7165
23.100 1.1389
23.200 1.3859
23.300 2.0025
23.400 1.3635
23.500 1.5318
23.600 1.5356
23.700 1.8872
23.800 1.6149
23.900 1.4334
24.000 2.1018
24.100 1.1999
24.200 1.2751
24.300 1.1918
24.400 1.5585
24.500 1.5536
24.600 1.5814
24.700 1.6487
24.800 1.6741
24.900 1.4930
25.000 1.6210
25.100 1.3800
25.200 1.7495
25.300 1.6342
25.400 1.5391
25.500 0.9743
25.600 1.2383
25.700 1.0804
25.800 1.0336
25.900 2.2502
26.000 1.9444
26.100 1.5647
26.200 2.0757
26.300 1.8580
26.400 1.6285
26.500 1.6580
26.600 1.6889
26.700 1.5067
26.800 2.0242
26.900 1.5143
27.000 1.7698
27.100 1.7508
27.200 1.0626
27.300 1.2954
27.400 1.8560
27.500 1.7837
27.600 1.9428
27.700 1.6329
27.800 1.7313
27.900 2.0125
28.000 1.3829
28.100 1.6301
28.200 1.6327
28.300 1.4256
28.400 1.8645
28.500 1.7952
28.600 1.7676
28.700 1.6534
28.800 1.8421
28.900 1.9740
29.000 1.3118
29.100 1.8604
29.200 1.9315
29.300 1.5069
29.400 1.7209
29.500 2.0013
29.600 2.1665
29.700 1.5156
29.800 1.6911
29.900 1.8247
30.000 2.1611
30.100 1.6683
30.200 2.3097
30.300 2.0047
30.400 1.9147
30.500 1.8675
30.600 2.2660
30.700 2.4556
30.800 1.4234
30.900 1.5739
31.000 1.6317
31.100 1.7645
31.200 1.8368
31.300 1.5245
31.400 1.4568
31.500 1.6847
31.600 1.8204
31.700 1.5171
31.800 1.2494
31.900 1.3482
32.000 1.2250
32.100 1.2393
32.200 1.4460
32.300 1.4172
32.400 1.3548
32.500 1.1105
32.600 1.1038
32.700 1.0602
32.800 1.0227
32.900 1.3516
33.000 1.0838
33.100 1.6854
33.200 1.9207
33.300 1.6575
33.400 1.9750
33.500 1.7130
33.600 2.3306
33.700 1.4904
33.800 1.5642
33.900 1.5983
34.000 1.5353
34.100 1.5256
34.200 1.5877
34.300 1.8429
34.400 1.7037
34.500 1.4711
34.600 1.7912
34.700 1.4857
34.800 1.8186
34.900 1.2781
35.000 1.8776
35.100 1.4049
35.200 1.0459
35.300 1.0160
35.400 1.2788
35.500 1.7240
35.600 1.5495
35.700 1.8441
35.800 1.1205
35.900 1.6758
36.000 1.3219
36.100 1.2210
36.200 1.9618
36.300 1.0730
36.400 1.0949
36.500 1.3334
36.600 1.4303
36.700 1.3954
36.800 1.6639
36.900 1.5792
37.000 1.6383
37.100 2.0308
37.200 1.7532
37.300 1.7142
37.400 1.4626
37.500 1.4909
37.600 1.7120
37.700 1.3928
37.800 1.8521
37.900 1.3125
38.000 1.5041
38.100 1.2123
38.200 1.4077
38.300 1.2699
38.400 1.2970
38.500 1.9800
38.600 1.4426
38.700 1.3213
38.800 1.5358
38.900 1.0750
39.000 1.4876
39.100 1.4935
39.200 1.3142
39.300 2.0399
39.400 1.6066
39.500 1.2341
39.600 1.5645
39.700 1.1894
39.800 1.3862
39.900 1.0932
40.000 1.6880
40.100 1.6527
40.200 1.6329
40.300 1.6468
40.400 1.7064
40.500 1.6056
40.600 1.3298
40.700 1.1580
40.800 1.1129
40.900 1.7259
41.000 1.5499
41.100 1.1590
41.200 1.6837
41.300 1.5050
41.400 1.2316
41.500 1.7088
41.600 2.1704
41.700 1.6259
41.800 2.1850
41.900 1.7505
42.000 1.7828
42.100 1.7972
42.200 1.7572
42.300 1.2192
42.400 1.7192
42.500 1.7047
42.600 1.0835
42.700 1.8312
42.800 1.4710
42.900 2.1993
43.000 1.9585
43.100 2.1310
43.200 1.9489
43.300 1.7035
43.400 1.7349
43.500 1.9435
43.600 1.4771
43.700 1.6100
43.800 1.7393
43.900 1.8404
44.000 2.5795
44.100 1.9137
44.200 1.4129
44.300 1.8514
44.400 1.3517
44.500 1.9922
44.600 1.5645
44.700 2.1196
44.800 1.7026
44.900 1.6688
45.000 2.1784
45.100 1.4807
45.200 1.3784
45.300 1.5561
45.400 1.2186
45.500 1.8151
45.600 1.5588
45.700 1.1925
45.800 1.0473
45.900 1.2766
46.000 2.0258
46.100 1.1183
46.200 1.3230
46.300 1.2914
46.400 1.1183
46.500 1.2742
46.600 1.5729
46.700 1.0932
46.800 1.2488
46.900 1.6965
47.000 1.1680
47.100 1.8781
47.200 1.4141
47.300 1.3806
47.400 1.2979
47.500 1.5377
47.600 1.4878
47.700 1.4495
47.800 1.6662
47.900 1.9438
48.000 1.6867
48.100 1.5990
48.200 1.4487
48.300 1.5753
48.400 1.9430
48.500 1.6465
48.600 1.1649
48.700 1.7792
48.800 1.2508
48.900 1.6391
49.000 2.3199
49.100 1.9160
49.200 1.7732
49.300 1.6684
49.400 1.1661
49.500 1.8585
49.600 1.9715
49.700 1.6088
49.800 1.7024
49.900 1.6730
50.000 1.2878
50.100 1.4432
50.200 1.6164
50.300 1.1287
50.400 2.2365
50.500 2.0841
50.600 2.2576
50.700 2.5295
50.800 1.6713
50.900 1.5175
51.000 2.0441
51.100 1.7015
51.200 1.6265
51.300 1.2626
51.400 1.9611
51.500 1.6570
51.600 2.1817
51.700 2.6558
51.800 2.4516
51.900 1.6366
52.000 2.2530
52.100 1.7273
52.200 2.0363
52.300 2.3583
52.400 1.4485
52.500 1.3627
52.600 1.7120
52.700 1.5415
52.800 1.3612
52.900 2.5320
53.000 2.0713
53.100 2.0758
53.200 1.6060
53.300 1.6000
53.400 1.3712
53.500 1.3100
53.600 1.4816
53.700 1.5935
53.800 1.5141
53.900 1.0725
54.000 1.1420
54.100 1.7985
54.200 2.2757
54.300 1.4003
54.400 1.0391
54.500 1.5548
54.600 1.3684
54.700 1.4568
54.800 1.3040
54.900 1.5344
55.000 1.2150
55.100 1.7126
55.200 1.2538
55.300 1.6676
55.400 1.8063
55.500 1.3094
55.600 1.7013
55.700 1.4499
55.800 1.2704
55.900 1.6943
56.000 1.7546
56.100 1.7686
56.200 0.7718
56.300 1.5106
56.400 1.5919
56.500 1.3483
56.600 1.8542
56.700 1.2301
56.800 1.4059
56.900 1.5911
57.000 0.9147
57.100 1.7156
57.200 1.3103
57.300 1.3150
57.400 1.1304
57.500 1.3721
57.600 1.4330
57.700 1.3256
57.800 1.5188
57.900 1.6122
58.000 1.3161
58.100 1.2939
58.200 1.8822
58.300 1.3823
58.400 1.0204
58.500 1.1757
58.600 1.9164
58.700 1.0556
58.800 1.2116
58.900 1.4399
59.000 1.7878
59.100 1.1285
59.200 1.4282
59.300 1.5963
59.400 1.3418
59.500 1.4402
59.600 1.7776
59.700 1.3911
59.800 1.4585
59.900 1.6738
60.000 1.8905
60.100 1.4828
60.200 2.1178
60.300 1.5575
60.400 1.2792
60.500 1.3846
60.600 1.1816
60.700 1.5716
60.800 1.5331
60.900 1.0659
61.000 1.0622
61.100 1.3724
61.200 1.8360
61.300 1.6977
61.400 1.0734
61.500 1.6985
61.600 1.4297
61.700 1.5646
61.800 1.3634
61.900 1.4408
62.000 1.5692
62.100 1.1342
62.200 1.4094
62.300 1.6820
62.400 1.6612
62.500 1.8151
62.600 1.5829
62.700 1.6607
62.800 1.3719
62.900 1.4665
63.000 1.6681
63.100 1.2595
63.200 1.3119
63.300 2.0286
63.400 1.9624
63.500 1.6896
63.600 1.0527
63.700 1.2013
63.800 0.9647
63.900 1.7924
64.000 1.4779
64.100 1.4007
64.200 2.2099
64.300 1.2235
64.400 1.4663
64.500 1.6489
64.600 1.2859
64.700 1.0408
64.800 1.7371
64.900 1.8951
65.000 1.6357
65.100 1.7220
65.200 1.3995
65.300 1.6043
65.400 1.5643
65.500 1.4887
65.600 1.6622
65.700 1.8826
65.800 1.8811
65.900 1.7681
66.000 1.8122
66.100 2.6104
66.200 2.0686
66.300 2.2883
66.400 2.2511
66.500 2.0553
66.600 1.8312
66.700 1.8890
66.800 1.5088
66.900 2.3037
67.000 2.0874
67.100 1.4514
67.200 1.4314
67.300 1.5985
67.400 1.8884
67.500 1.6612
67.600 1.0301
67.700 1.5930
67.800 1.3079
67.900 1.2352
68.000 1.6920
68.100 1.7395
68.200 1.4881
68.300 1.3120
68.400 1.5533
68.500 1.2761
68.600 1.6231
68.700 1.6903
68.800 1.4170
68.900 1.2890
69.000 1.7551
69.100 1.5497
69.200 1.7954
69.300 1.2776
69.400 1.2337
69.500 1.6840
69.600 1.7934
69.700 1.8034
69.800 2.0904
69.900 1.3175
70.000 1.4833
70.100 1.7110
70.200 2.1622
70.300 1.6748
70.400 1.6822
70.500 1.8655
70.600 1.3416
70.700 1.4393
70.800 1.1238
70.900 1.6298
71.000 1.5164
71.100 1.4331
71.200 1.2304
71.300 1.3221
71.400 2.1130
71.500 1.4381
71.600 1.6986
71.700 1.1697
71.800 1.2558
71.900 1.3059
72.000 1.5029
72.100 1.0238
72.200 1.5361
72.300 1.6774
72.400 1.7663
72.500 1.8446
72.600 1.4802
72.700 1.0284
72.800 1.5218
72.900 1.4440
73.000 1.4026
73.100 2.2439
73.200 2.3729
73.300 1.7265
73.400 1.4273
73.500 1.8268
73.600 1.8970
73.700 1.8308
73.800 1.4679
73.900 1.2212
74.000 2.1814
74.100 1.5186
74.200 1.5978
74.300 2.0541
74.400 1.9918
74.500 2.1234
74.600 1.8463
74.700 1.7101
74.800 1.6184
74.900 1.8214
75.000 2.0870
75.100 2.1847
75.200 1.8942
75.300 2.2919
75.400 1.5137
75.500 1.6014
75.600 1.8079
75.700 1.6613
75.800 2.2161
75.900 1.9968
76.000 1.8939
76.100 1.9252
76.200 1.9070
76.300 1.6703
76.400 1.4791
76.500 1.5066
76.600 1.6839
76.700 1.8076
76.800 1.2536
76.900 1.6562
77.000 1.0706
77.100 1.7039
77.200 1.5482
77.300 2.0174
77.400 1.6695
77.500 1.4490
77.600 1.2750
77.700 1.7936
77.800 1.4184
77.900 1.8533
78.000 1.4706
78.100 1.5974
78.200 1.8044
78.300 2.3858
78.400 1.9258
78.500 1.6906
78.600 1.5035
78.700 2.1304
78.800 1.6803
78.900 1.3309
79.000 1.6414
79.100 1.4184
79.200 1.6706
79.300 1.7887
79.400 1.6425
79.500 1.6186
79.600 1.7450
79.700 1.5373
79.800 1.5869
79.900 2.3652
80.000 1.9143
80.100 1.9485
80.200 2.1782
80.300 2.0879
80.400 2.0851
80.500 1.7467
80.600 1.9161
80.700 1.8226
80.800 1.5860
80.900 1.8042
81.000 1.3948
81.100 1.6608
81.200 1.9046
81.300 1.5304
81.400 1.6422
81.500 1.3704
81.600 1.8092
81.700 1.6615
81.800 1.6762
81.900 2.1984
82.000 1.6002
82.100 1.8131
82.200 1.5813
82.300 1.7838
82.400 1.0959
82.500 1.9283
82.600 1.4241
82.700 1.6125
82.800 1.7417
82.900 1.2868
83.000 1.4522
83.100 2.1421
83.200 1.7599
83.300 1.3961
83.400 1.1823
83.500 1.9239
83.600 1.5564
83.700 1.6369
83.800 1.7889
83.900 2.2318
84.000 2.0352
84.100 1.7309
84.200 1.6368
84.300 1.4874
84.400 1.5067
84.500 2.3958
84.600 1.8666
84.700 2.4206
84.800 2.5120
84.900 1.3210
85.000 1.5514
85.100 1.7190
85.200 1.7913
85.300 2.0266
85.400 1.2040
85.500 1.7515
85.600 1.4712
85.700 1.7037
85.800 2.1378
85.900 1.7367
86.000 1.5674
86.100 1.7906
86.200 1.6651
86.300 1.6066
86.400 1.5012
86.500 2.1192
86.600 1.5740
86.700 2.1552
86.800 2.0586
86.900 1.8658
87.000 2.0109
87.100 1.9914
87.200 1.8451
87.300 1.6718
87.400 2.0523
87.500 2.1655
87.600 2.0018
87.700 1.1684
87.800 1.5998
87.900 1.5465
88.000 2.1360
88.100 1.9252
88.200 2.0520
88.300 1.6809
88.400 1.6124
88.500 2.4053
88.600 2.4681
88.700 2.3097
88.800 2.4644
88.900 2.0870
89.000 1.7569
89.100 1.8231
89.200 1.9731
89.300 1.9059
89.400 2.0445
89.500 2.2283
89.600 2.3179
89.700 2.0181
89.800 2.3399
89.900 2.2424
90.000 2.5496
90.100 2.0759
90.200 2.2843
90.300 2.2931
90.400 1.6677
90.500 1.9719
90.600 1.6829
90.700 2.4970
90.800 2.0653
90.900 2.3528
91.000 2.1574
91.100 2.0840
91.200 2.2801
91.300 2.4694
91.400 2.3971
91.500 2.4287
91.600 2.2878
91.700 2.6990
91.800 2.0149
91.900 1.9065
92.000 2.6278
92.100 2.1437
92.200 1.9516
92.300 1.9739
92.400 2.4373
92.500 1.8797
92.600 2.3116
92.700 1.7760
92.800 1.7765
92.900 1.9204
93.000 2.1412
93.100 2.3534
93.200 2.6417
93.300 2.3506
93.400 2.3146
93.500 2.0817
93.600 2.8052
93.700 2.2915
93.800 2.4932
93.900 2.1418
94.000 2.7541
94.100 2.5051
94.200 2.3048
94.300 2.5803
94.400 3.2318
94.500 3.0119
94.600 2.3438
94.700 2.4081
94.800 2.3698
94.900 2.6711
95.000 2.4998
95.100 1.9762
95.200 2.4710
95.300 2.7024
95.400 2.9122
95.500 2.4496
95.600 2.5673
95.700 2.3593
95.800 2.9020
95.900 2.5788
96.000 2.3276
96.100 2.7197
96.200 2.5829
96.300 2.5776
96.400 2.4189
96.500 2.5901
96.600 2.5483
96.700 2.8136
96.800 2.5326
96.900 2.7260
97.000 2.4585
97.100 2.5238
97.200 2.5513
97.300 2.2623
97.400 2.0626
97.500 1.9082
97.600 2.1123
97.700 2.1832
97.800 2.3598
97.900 2.2086
98.000 2.1590
98.100 2.4895
98.200 2.2938
98.300 1.8959
98.400 2.9532
98.500 2.6964
98.600 2.1457
98.700 2.1878
98.800 1.7964
98.900 2.4653
99.000 2.2755
99.100 2.4837
99.200 2.5928
99.300 2.3479
99.400 2.3537
99.500 2.6404
99.600 2.8137
99.700 1.9007
99.800 2.2139
99.900 1.8746
100.000 2.1950
100.100 2.4830
100.200 1.9283
100.300 2.3359
100.400 2.5713
100.500 2.6038
100.600 2.4437
100.700 2.8422
100.800 2.3691
100.900 2.6053
101.000 2.1517
101.100 2.9438
101.200 2.4341
101.300 1.9669
101.400 2.8973
101.500 2.6663
101.600 2.5398
101.700 2.4823
101.800 2.5893
101.900 2.5713
102.000 2.3641
102.100 2.5750
102.200 2.5843
102.300 2.6528
102.400 2.3655
102.500 2.5051
102.600 2.6210
102.700 2.0638
102.800 2.3732
102.900 2.6439
103.000 2.4143
103.100 2.4254
103.200 2.5733
103.300 2.5598
103.400 2.1299
103.500 1.9904
103.600 2.6387
103.700 1.9567
103.800 2.8932
103.900 2.3246
104.000 2.3423
104.100 2.2844
104.200 2.4176
104.300 2.5036
104.400 2.5534
104.500 2.4316
104.600 2.6833
104.700 3.0704
104.800 3.3131
104.900 2.9499
105.000 2.9311
105.100 3.3248
105.200 2.9587
105.300 2.9035
105.400 3.1331
105.500 3.4207
105.600 3.0081
105.700 2.2302
105.800 2.9823
105.900 3.2425
106.000 2.5031
106.100 2.9324
106.200 2.7303
106.300 2.9253
106.400 2.2834
106.500 2.6298
106.600 2.5100
106.700 2.4982
106.800 3.3721
106.900 3.0310
107.000 3.1564
107.100 2.6809
107.200 3.1088
107.300 3.0643
107.400 3.1526
107.500 2.8021
107.600 2.9765
107.700 2.5178
107.800 2.7974
107.900 2.7560
108.000 2.8525
108.100 2.7276
108.200 2.9150
108.300 2.7214
108.400 3.2190
108.500 2.7130
108.600 3.0192
108.700 2.1772
108.800 2.2352
108.900 2.3969
109.000 2.8719
109.100 2.6905
109.200 2.0562
109.300 2.5192
109.400 2.6374
109.500 2.3343
109.600 2.3547
109.700 2.8221
109.800 2.4822
109.900 2.1404
110.000 2.3563
110.100 2.0177
110.200 2.4530
110.300 2.5517
110.400 2.5123
110.500 2.2859
110.600 2.1885
110.700 2.0662
110.800 2.1439
110.900 2.5612
111.000 2.1172
111.100 2.2510
111.200 1.8709
111.300 2.5309
111.400 2.4950
111.500 1.7880
111.600 2.2120
111.700 2.3809
111.800 2.3049
111.900 2.0013
112.000 2.1565
112.100 2.1361
112.200 2.3732
112.300 2.4238
112.400 1.9314
112.500 1.9702
112.600 2.0705
112.700 2.0634
112.800 2.4530
112.900 2.4499
113.000 1.9479
113.100 2.2932
113.200 2.6727
113.300 2.0099
113.400 2.4963
113.500 2.3385
113.600 1.8829
113.700 2.7121
113.800 2.2057
113.900 2.6654
114.000 2.1040
114.100 2.1259
114.200 2.1772
114.300 2.1370
114.400 2.5555
114.500 2.1569
114.600 2.3599
114.700 2.4204
114.800 2.0857
114.900 2.7489
115.000 1.9649
115.100 1.8292
115.200 1.8554
115.300 2.1356
115.400 1.9052
115.500 2.2834
115.600 2.0901
115.700 2.7380
115.800 2.1400
115.900 2.0445
116.000 2.2608
116.100 1.8796
116.200 2.1888
116.300 2.3823
116.400 2.2815
116.500 2.3881
116.600 1.8955
116.700 2.1906
116.800 1.9520
116.900 1.7610
117.000 1.9624
117.100 2.1153
117.200 1.9040
117.300 1.7779
117.400 1.4999
117.500 2.2156
117.600 2.0359
117.700 2.2144
117.800 1.9344
117.900 2.3559
118.000 1.9664
118.100 2.1557
118.200 2.2586
118.300 1.7042
118.400 2.6903
118.500 2.6888
118.600 2.0631
118.700 1.9976
118.800 2.3194
118.900 1.8874
119.000 1.7513
119.100 2.2756
119.200 2.5426
119.300 1.8501
119.400 1.8657
119.500 1.6065
119.600 2.1179
119.700 1.9678
119.800 2.2326
119.900 1.9688
120.000 2.0886
120.100 1.6424
120.200 1.7571
120.300 1.9897
120.400 2.0670
120.500 1.8690
120.600 1.8210
120.700 1.8936
120.800 2.2845
120.900 2.2067
121.000 2.0276
121.100 1.8281
121.200 1.9222
121.300 2.2128
121.400 2.2507
121.500 2.1723
121.600 1.8121
121.700 2.1420
121.800 1.6504
121.900 1.6880
122.000 2.3609
122.100 1.9599
122.200 1.6490
122.300 2.0434
122.400 1.7874
122.500 2.0277
122.600 1.6577
122.700 1.4949
122.800 1.7271
122.900 1.8703
123.000 2.0329
123.100 2.3299
123.200 1.5850
123.300 1.9167
123.400 2.0075
123.500 1.7609
123.600 2.0401
123.700 1.8591
123.800 1.7237
123.900 1.9652
124.000 1.8486
124.100 1.9679
124.200 1.9574
124.300 2.1387
124.400 2.3049
124.500 2.0119
124.600 1.8912
124.700 1.4376
124.800 2.4953
124.900 2.1822
125.000 2.2416
125.100 1.9703
125.200 1.9099
125.300 2.2076
125.400 1.8323
125.500 1.7969
125.600 1.6500
125.700 2.1767
125.800 1.9727
125.900 2.6484
126.000 2.2416
126.100 2.1117
126.200 2.5658
126.300 1.9809
126.400 1.4889
126.500 2.0121
126.600 2.0222
126.700 2.4641
126.800 1.7500
126.900 1.9261
127.000 2.1201
127.100 1.9796
127.200 2.0731
127.300 2.0294
127.400 1.8857
127.500 1.6703
127.600 2.1380
127.700 1.9472
127.800 1.9347
127.900 2.8359
128.000 2.0375
128.100 1.7835
128.200 1.9180
128.300 1.7844
128.400 1.9013
128.500 2.1468
128.600 2.0404
128.700 2.0756
128.800 2.1972
128.900 1.9380
129.000 2.2938
129.100 2.4956
129.200 2.0723
129.300 1.6816
129.400 2.2272
129.500 2.1398
129.600 1.8711
129.700 1.7110
129.800 1.4097
129.900 1.5122
130.000 2.2229
130.100 2.0552
130.200 2.1626
130.300 2.4813
130.400 1.8405
130.500 2.0340
130.600 2.2019
130.700 2.3142
130.800 2.2075
130.900 2.4929
131.000 1.9815
131.100 2.2349
131.200 2.2992
131.300 1.9237
131.400 1.9522
131.500 2.2122
131.600 2.3263
131.700 1.8222
131.800 1.6913
131.900 2.2425
132.000 2.4285
132.100 1.9649
132.200 2.0981
132.300 2.2889
132.400 2.4887
132.500 2.3034
132.600 2.0626
132.700 2.5920
132.800 2.4266
132.900 1.8737
133.000 2.0654
133.100 2.6591
133.200 1.5753
133.300 2.3777
133.400 2.1878
133.500 2.0078
133.600 2.5706
133.700 1.9805
133.800 2.0360
133.900 1.7969
134.000 1.8976
134.100 2.0733
134.200 2.4249
134.300 2.3289
134.400 2.2725
134.500 2.0441
134.600 2.3706
134.700 2.3124
134.800 1.8756
134.900 2.0403
135.000 1.8645
135.100 2.3767
135.200 2.1438
135.300 2.2296
135.400 2.8223
135.500 1.9352
135.600 2.2436
135.700 1.7371
135.800 2.9285
135.900 1.8589
136.000 1.7938
136.100 2.2282
136.200 2.5263
136.300 1.6598
136.400 2.5556
136.500 1.9290
136.600 2.4037
136.700 2.6237
136.800 2.3362
136.900 2.2486
137.000 2.5903
137.100 2.5555
137.200 2.0179
137.300 2.4674
137.400 2.2793
137.500 1.7728
137.600 1.8169
137.700 2.3112
137.800 1.8568
137.900 2.0917
138.000 2.2281
138.100 2.3709
138.200 2.3870
138.300 2.3209
138.400 1.6739
138.500 2.1854
138.600 2.1919
138.700 2.0159
138.800 2.0402
138.900 2.0511
139.000 1.8304
139.100 2.5394
139.200 1.9122
139.300 1.9859
139.400 2.1013
139.500 1.9536
139.600 2.3807
139.700 2.1126
139.800 1.9631
139.900 2.1831
140.000 1.6916
140.100 1.9433
140.200 2.3316
140.300 2.5491
140.400 2.2622
140.500 2.2459
140.600 2.1236
140.700 2.5261
140.800 1.9025
140.900 2.0698
141.000 2.5303
141.100 2.2668
141.200 2.2091
141.300 2.5416
141.400 1.9253
141.500 2.0844
141.600 2.1433
141.700 2.0511
141.800 2.2321
141.900 2.0722
142.000 2.1476
142.100 2.0356
142.200 1.7182
142.300 2.4532
142.400 2.2642
142.500 2.0860
142.600 2.4537
142.700 2.3929
142.800 2.3457
142.900 2.4834
143.000 2.2248
143.100 2.6180
143.200 2.2341
143.300 1.9643
143.400 2.5322
143.500 2.0700
143.600 2.2821
143.700 2.1140
143.800 1.6452
143.900 2.6686
144.000 1.9374
144.100 2.4956
144.200 2.4249
144.300 2.1595
144.400 1.9450
144.500 2.3171
144.600 2.0213
144.700 2.6045
144.800 2.4166
144.900 2.4008
145.000 2.1028
145.100 2.0487
145.200 2.4789
145.300 2.7400
145.400 2.6330
145.500 2.1962
145.600 2.7731
145.700 2.0942
145.800 2.0367
145.900 2.3270
146.000 2.2323
146.100 2.1912
146.200 2.1015
146.300 2.0089
146.400 1.7531
146.500 2.1871
146.600 2.3521
146.700 1.8787
146.800 1.9305
146.900 2.4938
147.000 2.1517
147.100 2.4031
147.200 2.1527
147.300 1.9264
147.400 2.2215
147.500 1.9133
147.600 2.1872
147.700 2.0982
147.800 1.9047
147.900 1.8716
148.000 2.0920
148.100 2.1061
148.200 1.9349
148.300 2.3084
148.400 2.1732
148.500 2.5809
148.600 1.6984
148.700 2.2038
148.800 2.1689
148.900 2.0237
149.000 1.8561
149.100 2.3176
149.200 1.6954
149.300 2.0618
149.400 2.5186
149.500 1.7824
149.600 1.6324
149.700 2.4454
149.800 2.1501
149.900 1.4892
150.000 1.9498
150.100 2.3959
150.200 2.6997
150.300 2.5279
150.400 2.1212
150.500 2.0407
150.600 2.2567
150.700 2.3806
150.800 2.0807
150.900 2.0275
151.000 2.6267
151.100 2.7370
151.200 2.5926
151.300 2.5214
151.400 2.3438
151.500 2.4888
151.600 2.4640
151.700 2.0766
151.800 2.8054
151.900 2.9253
152.000 2.8144
152.100 2.4016
152.200 2.0510
152.300 2.3260
152.400 2.8826
152.500 2.4138
152.600 2.7468
152.700 2.9511
152.800 2.5853
152.900 2.4718
153.000 2.8243
153.100 2.6097
153.200 2.7683
153.300 3.1377
153.400 2.5653
153.500 2.8334
153.600 2.7070
153.700 2.2864
153.800 2.3420
153.900 2.3635
154.000 2.5699
154.100 2.5033
154.200 3.1221
154.300 2.4156
154.400 3.1276
154.500 3.0696
154.600 2.5285
154.700 2.3484
154.800 2.7103
154.900 2.2562
155.000 2.4232
155.100 2.7133
155.200 2.3809
155.300 2.6834
155.400 2.0160
155.500 2.5595
155.600 2.0472
155.700 2.3388
155.800 2.0735
155.900 2.1494
156.000 2.4401
156.100 1.9465
156.200 2.2817
156.300 2.2172
156.400 2.8467
156.500 2.1986
156.600 2.2981
156.700 1.9129
156.800 2.0298
156.900 2.1366
157.000 2.0447
157.100 1.9046
157.200 2.4448
157.300 2.0656
157.400 2.1477
157.500 2.8361
157.600 2.2331
157.700 2.2042
157.800 2.4253
157.900 1.8616
158.000 2.3529
158.100 2.5252
158.200 2.8096
158.300 2.3632
158.400 2.1724
158.500 2.2719
158.600 1.9403
158.700 1.8818
158.800 2.2670
158.900 2.1123
159.000 2.0959
159.100 1.7084
159.200 1.9616
159.300 1.8784
159.400 1.9945
159.500 2.0148
159.600 1.7817
159.700 2.4605
159.800 2.0424
159.900 1.9453
160.000 1.4773
160.100 1.7721
160.200 2.4222
160.300 1.9056
160.400 2.2160
160.500 1.8534
160.600 1.8728
160.700 2.0730
160.800 2.1789
160.900 2.3131
161.000 2.4349
161.100 2.1417
161.200 1.7834
161.300 2.0022
161.400 1.7118
161.500 2.2189
161.600 1.9123
161.700 2.1032
161.800 2.4111
161.900 2.2800
162.000 2.0712
162.100 2.3609
162.200 2.7386
162.300 2.4624
162.400 2.5275
162.500 2.3994
162.600 2.2786
162.700 2.2822
162.800 2.2586
162.900 2.0238
163.000 2.2690
163.100 1.8317
163.200 2.1212
163.300 1.6545
163.400 1.8844
163.500 2.3678
163.600 2.3047
163.700 2.5659
163.800 2.2599
163.900 2.1726
164.000 2.0095
164.100 2.3019
164.200 2.1002
164.300 2.2303
164.400 2.2725
164.500 1.9809
164.600 2.2090
164.700 2.4372
164.800 1.7698
164.900 2.2804
165.000 1.9838
165.100 1.9176
165.200 2.4768
165.300 2.2504
165.400 2.9178
165.500 2.6553
165.600 2.4111
165.700 2.2526
165.800 2.1609
165.900 2.1044
166.000 2.0758
166.100 2.5487
166.200 2.1103
166.300 2.3631
166.400 3.2112
166.500 2.3078
166.600 2.6949
166.700 2.6682
166.800 2.2103
166.900 2.0882
167.000 2.5158
167.100 2.3345
167.200 1.9253
167.300 2.2145
167.400 2.3631
167.500 2.0529
167.600 2.7073
167.700 2.4776
167.800 2.2203
167.900 2.3957
168.000 2.2844
168.100 2.9184
168.200 2.7815
168.300 2.3763
168.400 2.1924
168.500 2.3839
168.600 2.6332
168.700 2.5805
168.800 2.2971
168.900 2.6315
169.000 2.5976
169.100 1.6833
169.200 2.3147
169.300 2.6031
169.400 2.1310
169.500 2.3544
169.600 2.6203
169.700 1.8717
169.800 2.4550
169.900 2.4709
170.000 2.1530
170.100 2.6528
170.200 1.9675
170.300 2.1394
170.400 2.5953
170.500 2.3801
170.600 2.4763
170.700 2.2928
170.800 2.5360
170.900 2.5484
171.000 2.5870
171.100 1.9933
171.200 2.3611
171.300 2.1341
171.400 2.2490
171.500 2.3055
171.600 2.5828
171.700 1.9439
171.800 2.1413
171.900 2.4861
172.000 2.2589
172.100 2.3577
172.200 2.3948
172.300 2.2283
172.400 2.2598
172.500 2.2196
172.600 2.6210
172.700 2.3973
172.800 2.4431
172.900 2.0671
173.000 2.5110
173.100 1.9413
173.200 2.2377
173.300 1.9800
173.400 1.9491
173.500 2.2135
173.600 2.4274
173.700 2.1662
173.800 2.0217
173.900 2.3842
174.000 1.9141
174.100 2.5882
174.200 2.4242
174.300 2.2821
174.400 2.1199
174.500 2.1927
174.600 2.6021
174.700 2.3075
174.800 2.1593
174.900 2.0042
175.000 2.2929
175.100 1.8144
175.200 2.0852
175.300 1.9468
175.400 2.1936
175.500 2.1227
175.600 2.1698
175.700 2.3231
175.800 2.0636
175.900 2.2847
176.000 1.7264
176.100 2.3684
176.200 2.3319
176.300 2.1991
176.400 2.5311
176.500 2.6678
176.600 2.2733
176.700 2.4254
176.800 2.2762
176.900 2.4146
177.000 2.1318
177.100 2.2654
177.200 2.0999
177.300 2.0547
177.400 2.3595
177.500 2.3293
177.600 2.5331
177.700 2.1920
177.800 2.4122
177.900 2.3714
178.000 2.6915
178.100 1.9405
178.200 2.0880
178.300 2.5644
178.400 2.3252
178.500 2.6219
178.600 2.4363
178.700 2.4404
178.800 2.1096
178.900 2.2844
179.000 2.7904
179.100 2.1662
179.200 1.9240
179.300 2.4170
179.400 1.7067
179.500 2.4208
179.600 2.0549
179.700 2.0953
179.800 2.2581
179.900 2.2991
180.000 2.2341
180.100 1.9745
180.200 1.8417
180.300 2.0913
180.400 2.1130
180.500 2.3932
180.600 2.6282
180.700 1.9288
180.800 2.3054
180.900 2.3615
181.000 2.5805
181.100 2.2712
181.200 2.3600
181.300 2.6587
181.400 2.1766
181.500 1.9919
181.600 2.0990
181.700 2.4663
181.800 2.7270
181.900 2.2480
182.000 2.2225
182.100 2.3965
182.200 2.3542
182.300 1.7729
182.400 2.3424
182.500 1.9149
182.600 2.1997
182.700 1.9598
182.800 2.2306
182.900 2.3062
183.000 2.1293
183.100 1.7992
183.200 1.7086
183.300 2.0530
183.400 2.5560
183.500 2.5044
183.600 1.9159
183.700 2.8361
183.800 2.0573
183.900 2.3874
184.000 2.4659
184.100 2.4417
184.200 2.6543
184.300 2.3794
184.400 1.9689
184.500 2.4158
184.600 2.3580
184.700 2.7774
184.800 2.2395
184.900 2.4599
185.000 2.4932
185.100 2.0365
185.200 1.9506
185.300 1.9797
185.400 2.2721
185.500 2.5469
185.600 2.1331
185.700 2.4444
185.800 2.3766
185.900 2.5356
186.000 1.6697
186.100 2.0752
186.200 2.1261
186.300 2.0505
186.400 2.3036
186.500 2.0016
186.600 1.8877
186.700 2.2131
186.800 1.6432
186.900 2.2768
187.000 1.9495
187.100 1.6827
187.200 1.7188
187.300 2.3356
187.400 2.0290
187.500 2.5911
187.600 1.5973
187.700 2.7734
187.800 2.0235
187.900 2.7907
188.000 2.1918
188.100 2.2704
188.200 2.2348
188.300 2.3162
188.400 2.1541
188.500 2.2782
188.600 2.7087
188.700 2.0397
188.800 1.6666
188.900 2.1210
189.000 1.9560
189.100 2.2870
189.200 2.0726
189.300 2.6291
189.400 2.0343
189.500 2.2281
189.600 2.0907
189.700 1.8849
189.800 2.4210
189.900 2.2017
190.000 2.3275
190.100 2.2987
190.200 2.2676
190.300 1.8789
190.400 1.8743
190.500 2.2587
190.600 1.9206
190.700 2.1646
190.800 2.1113
190.900 2.0483
191.000 2.8347
191.100 1.6733
191.200 2.3215
191.300 2.3982
191.400 2.3254
191.500 2.2553
191.600 2.3456
191.700 2.1757
191.800 2.2697
191.900 2.1915
192.000 2.6361
192.100 2.3513
192.200 2.0884
192.300 1.5745
192.400 1.9852
192.500 2.1131
192.600 2.2073
192.700 1.8712
192.800 2.1570
192.900 2.6835
193.000 2.0170
193.100 2.1484
193.200 2.1432
193.300 2.1100
193.400 2.5774
193.500 2.0622
193.600 2.2102
193.700 1.8210
193.800 1.9757
193.900 2.1754
194.000 2.3661
194.100 2.3618
194.200 2.2272
194.300 2.2529
194.400 2.5449
194.500 2.1283
194.600 2.0284
194.700 2.1608
194.800 2.5742
194.900 2.1183
195.000 2.0690
195.100 1.9245
195.200 2.2069
195.300 2.5449
195.400 2.4072
195.500 2.4609
195.600 2.0532
195.700 2.4117
195.800 2.3291
195.900 1.9359
196.000 2.7534
196.100 2.4339
196.200 2.4329
196.300 2.1027
196.400 1.7588
196.500 2.2100
196.600 2.4306
196.700 2.1598
196.800 2.2794
196.900 2.5475
197.000 1.7689
197.100 3.0146
197.200 2.1152
197.300 1.7035
197.400 2.4912
197.500 1.8154
197.600 2.0754
197.700 2.1512
197.800 2.2910
197.900 2.4049
198.000 2.5200
198.100 1.8860
198.200 1.9325
198.300 2.2300
198.400 1.7921
198.500 2.0341
198.600 2.2028
198.700 2.5619
198.800 2.3869
198.900 1.9242
199.000 2.2979
199.100 2.5597
199.200 2.3220
199.300 2.7832
199.400 2.4513
199.500 2.3281
199.600 2.5483
199.700 2.3099
199.800 2.0732
199.900 2.1102
200.000 2.7517
200.100 2.6353
200.200 2.4012
200.300 2.1910
200.400 2.2199
200.500 2.1625
200.600 2.5111
200.700 2.7688
200.800 2.2601
200.900 2.5619
201.000 2.1482
201.100 2.8825
201.200 2.6778
201.300 2.4086
201.400 2.4863
201.500 2.0674
201.600 2.4320
201.700 2.0302
201.800 1.9307
201.900 2.1429
202.000 2.0779
202.100 2.2788
202.200 1.9913
202.300 2.5807
202.400 1.8335
202.500 2.2023
202.600 2.1813
202.700 2.1503
202.800 2.2221
202.900 2.1055
203.000 2.0729
203.100 2.1697
203.200 2.6492
203.300 2.2842
203.400 2.2998
203.500 2.2957
203.600 1.8886
203.700 2.1973
203.800 2.0742
203.900 2.1272
204.000 2.3100
204.100 2.6469
204.200 2.1862
204.300 2.7341
204.400 2.3754
204.500 2.2044
204.600 1.9580
204.700 2.6293
204.800 2.1989
204.900 2.1257
205.000 2.5829
205.100 2.4980
205.200 2.1370
205.300 2.0529
205.400 1.9376
205.500 2.5411
205.600 2.0492
205.700 2.1394
205.800 2.2509
205.900 2.0050
206.000 2.3351
206.100 2.0335
206.200 2.1500
206.300 2.4242
206.400 1.8696
206.500 2.4173
206.600 2.2798
206.700 2.1159
206.800 1.8466
206.900 2.1743
207.000 2.2214
207.100 2.1069
207.200 1.6957
207.300 2.2719
207.400 2.5417
207.500 2.8237
207.600 2.0705
207.700 1.8508
207.800 2.0630
207.900 2.1345
208.000 2.0807
208.100 1.9107
208.200 1.8887
208.300 2.2072
208.400 2.3216
208.500 2.4984
208.600 2.0748
208.700 2.0038
208.800 1.8543
208.900 1.8619
209.000 1.4127
209.100 2.3461
209.200 2.2237
209.300 2.0090
209.400 2.4679
209.500 2.1353
209.600 2.3137
209.700 2.8317
209.800 2.0472
209.900 2.3493
210.000 2.2550
210.100 2.4796
210.200 1.7244
210.300 1.9918
210.400 1.8434
210.500 2.0712
210.600 2.2924
210.700 1.9771
210.800 2.1679
210.900 1.9940
211.000 1.7908
211.100 2.4750
211.200 1.7015
211.300 2.0125
211.400 1.8995
211.500 2.4656
211.600 2.3034
211.700 2.0904
211.800 2.4102
211.900 2.1266
212.000 1.8532
212.100 1.9293
212.200 1.8860
212.300 2.4945
212.400 1.9935
212.500 2.4666
212.600 2.1793
212.700 2.4399
212.800 2.4761
212.900 2.3788
213.000 1.8441
213.100 1.5936
213.200 2.3341
213.300 2.0189
213.400 2.2039
213.500 2.2943
213.600 1.9965
213.700 2.3415
213.800 1.9544
213.900 2.1482
214.000 1.8409
214.100 1.9974
214.200 1.9117
214.300 1.7607
214.400 2.1435
214.500 1.9495
214.600 2.4459
214.700 1.9256
214.800 1.9646
214.900 2.1122
215.000 1.9927
215.100 2.0454
215.200 1.8098
215.300 2.0540
215.400 2.2279
215.500 2.1521
215.600 1.9961
215.700 1.7550
215.800 2.1654
215.900 2.5252
216.000 1.7583
216.100 1.7323
216.200 1.6137
216.300 1.8776
216.400 2.3916
216.500 2.2754
216.600 1.9089
216.700 2.5666
216.800 2.0039
216.900 1.7471
217.000 1.9391
217.100 1.7671
217.200 2.0045
217.300 2.2238
217.400 1.7469
217.500 2.3020
217.600 2.1421
217.700 2.0600
217.800 2.0703
217.900 1.9408
218.000 1.8787
218.100 2.1432
218.200 1.8480
218.300 2.2958
218.400 1.8506
218.500 1.6123
218.600 1.6483
218.700 1.8531
218.800 2.0250
218.900 2.0602
219.000 2.2726
219.100 2.5838
219.200 1.8550
219.300 1.5856
219.400 1.9003
219.500 1.8194
219.600 2.2122
219.700 1.8694
219.800 2.0659
219.900 1.8940
220.000 2.1923
220.100 2.0763
220.200 1.9345
220.300 2.7677
220.400 2.0651
220.500 2.0545
220.600 2.5807
220.700 2.0292
220.800 1.6731
220.900 1.8307
221.000 1.8747
221.100 1.8321
221.200 2.0531
221.300 1.9627
221.400 2.2235
221.500 2.1901
221.600 2.0026
221.700 2.2000
221.800 2.2873
221.900 2.2618
222.000 2.0956
222.100 2.4020
222.200 2.5525
222.300 2.1434
222.400 2.3526
222.500 2.7533
222.600 1.9721
222.700 1.8190
222.800 2.2768
222.900 2.3896
223.000 2.6738
223.100 2.0424
223.200 2.2479
223.300 2.0711
223.400 1.8038
223.500 1.9903
223.600 2.2316
223.700 2.0777
223.800 2.4832
223.900 2.1662
224.000 2.4218
224.100 2.1404
224.200 2.7603
224.300 1.9224
224.400 1.9651
224.500 1.7993
224.600 1.9031
224.700 1.9519
224.800 2.1060
224.900 2.0861
225.000 1.8094
225.100 1.9012
225.200 2.3693
225.300 2.0081
225.400 2.1622
225.500 1.9867
225.600 2.6394
225.700 1.8392
225.800 1.9056
225.900 1.8648
226.000 1.9935
226.100 2.0652
226.200 1.9522
226.300 2.4930
226.400 2.3144
226.500 2.2425
226.600 2.1471
226.700 2.4461
226.800 2.6303
226.900 2.0548
227.000 2.2466
227.100 1.7475
227.200 2.2926
227.300 2.1433
227.400 1.9310
227.500 2.0279
227.600 1.9258
227.700 2.2350
227.800 1.9361
227.900 2.0763
228.000 1.9959
228.100 2.1433
228.200 1.9487
228.300 2.2119
228.400 1.7227
228.500 2.0145
228.600 2.2089
228.700 2.1263
228.800 1.7539
228.900 1.8424
229.000 1.7595
229.100 1.9078
229.200 2.1301
229.300 2.1864
229.400 1.9707
229.500 1.4789
229.600 2.3849
229.700 2.3155
229.800 1.9329
229.900 1.9392
230.000 2.3415
230.100 2.1956
230.200 1.8461
230.300 2.5559
230.400 2.6489
230.500 1.7750
230.600 1.9701
230.700 2.0267
230.800 2.4045
230.900 2.4012
231.000 1.8395
231.100 1.7690
231.200 2.0981
231.300 2.3476
231.400 2.1761
231.500 2.3007
231.600 1.7667
231.700 2.1152
231.800 2.1136
231.900 2.1988
232.000 2.4603
232.100 3.0577
232.200 2.3025
232.300 2.1392
232.400 2.2207
232.500 2.8075
232.600 1.9486
232.700 1.9707
232.800 2.4286
232.900 2.2724
233.000 1.9286
233.100 2.3851
233.200 2.3959
233.300 2.2571
233.400 2.1648
233.500 1.9909
233.600 1.9699
233.700 1.6645
233.800 2.2107
233.900 1.7086
234.000 2.3641
234.100 1.9018
234.200 2.0933
234.300 1.6422
234.400 2.0939
234.500 2.4738
234.600 2.2131
234.700 2.4882
234.800 1.9310
234.900 1.7139
235.000 2.1120
235.100 2.0062
235.200 1.8989
235.300 2.0955
235.400 1.9297
235.500 2.2822
235.600 2.2444
235.700 1.9056
235.800 1.8399
235.900 2.1928
236.000 2.2474
236.100 1.8842
236.200 1.5751
236.300 1.7079
236.400 2.0578
236.500 2.0215
236.600 1.9352
236.700 2.0107
236.800 1.5620
236.900 1.5550
237.000 1.9260
237.100 2.2047
237.200 1.8831
237.300 2.4616
237.400 2.0483
237.500 2.0118
237.600 2.4953
237.700 1.7738
237.800 2.5615
237.900 2.0744
238.000 2.1099
238.100 1.7840
238.200 1.7874
238.300 2.0057
238.400 2.2162
238.500 1.9491
238.600 1.8888
238.700 2.2845
238.800 1.9535
238.900 2.2589
239.000 1.6801
239.100 1.9070
239.200 2.0546
239.300 2.0551
239.400 1.6678
239.500 2.3494
239.600 1.8556
239.700 1.8621
239.800 2.4303
239.900 2.2917
240.000 2.1507
240.100 2.1629
240.200 1.7514
240.300 1.5639
240.400 1.7876
240.500 2.2054
240.600 1.9949
240.700 2.7071
240.800 1.7783
240.900 2.1821
241.000 1.8676
241.100 2.4549
241.200 2.2225
241.300 2.3228
241.400 2.3831
241.500 1.7430
241.600 2.4392
241.700 1.7646
241.800 1.9711
241.900 2.1141
242.000 1.7289
242.100 1.7749
242.200 1.9235
242.300 2.3938
242.400 2.2385
242.500 2.2230
242.600 2.0484
242.700 1.8667
242.800 2.0532
242.900 2.3357
243.000 2.6575
243.100 2.0470
243.200 2.1113
243.300 2.0406
243.400 1.9153
243.500 2.3653
243.600 1.6546
243.700 2.0969
243.800 2.2193
243.900 2.0059
244.000 2.1605
244.100 2.1995
244.200 1.9338
244.300 2.0996
244.400 2.6355
244.500 2.1682
244.600 1.8923
244.700 2.2118
244.800 1.7779
244.900 2.3292
245.000 1.8833
245.100 2.6882
245.200 2.3851
245.300 2.2182
245.400 1.9719
245.500 1.9501
245.600 2.1751
245.700 1.7808
245.800 2.2384
245.900 2.1673
246.000 1.6602
246.100 1.9855
246.200 1.4194
246.300 1.7475
246.400 1.8343
246.500 1.8509
246.600 1.9879
246.700 2.5721
246.800 2.0097
246.900 2.4095
247.000 2.2782
247.100 2.3317
247.200 2.0517
247.300 2.8298
247.400 2.3592
247.500 2.3877
247.600 2.6392
247.700 2.2602
247.800 2.3931
247.900 2.4414
248.000 1.9029
248.100 1.7204
248.200 2.0309
248.300 1.8765
248.400 1.9308
248.500 2.1053
248.600 1.8276
248.700 2.3862
248.800 2.1052
248.900 1.9499
249.000 2.3095
249.100 2.3570
249.200 1.8938
249.300 2.2785
249.400 2.0430
249.500 1.6295
249.600 2.1462
249.700 1.8884
249.800 2.1474
249.900 1.9062
250.000 2.0176
250.100 1.6287
250.200 1.8085
250.300 2.0675
250.400 2.1119
250.500 2.1748
250.600 1.7654
250.700 2.2418
250.800 1.7638
250.900 2.1000
251.000 2.0587
251.100 1.9175
251.200 2.1099
251.300 1.7524
251.400 1.7496
251.500 2.1973
251.600 2.6445
251.700 2.3653
251.800 2.1668
251.900 2.2226
252.000 2.0004
252.100 2.1774
252.200 1.8966
252.300 1.9300
252.400 2.0159
252.500 2.2445
252.600 2.1091
252.700 1.9338
252.800 2.0078
252.900 2.0568
253.000 1.8956
253.100 1.4781
253.200 2.0799
253.300 1.8734
253.400 1.4209
253.500 1.5879
253.600 1.5916
253.700 1.7023
253.800 1.9498
253.900 2.3350
254.000 1.5591
254.100 1.6053
254.200 1.8050
254.300 2.2366
254.400 1.5786
254.500 1.6357
254.600 1.9238
254.700 1.6524
254.800 2.1072
254.900 1.9406
255.000 1.7461
255.100 1.9918
255.200 1.9759
255.300 2.3090
255.400 1.5967
255.500 2.3841
255.600 1.8271
255.700 2.0838
255.800 1.8928
255.900 1.9518
256.000 2.4391
256.100 1.6027
256.200 1.8057
256.300 2.1442
256.400 1.8922
256.500 2.3103
256.600 2.3228
256.700 2.4232
256.800 2.5366
256.900 2.4107
257.000 2.0521
257.100 2.0016
257.200 1.9869
257.300 2.1740
257.400 1.8812
257.500 2.0104
257.600 1.8344
257.700 2.1040
257.800 2.1728
257.900 1.9893
258.000 1.6344
258.100 2.2980
258.200 2.2078
258.300 1.9903
258.400 1.8442
258.500 1.9361
258.600 1.8933
258.700 1.8361
258.800 1.8570
258.900 1.7956
259.000 2.2280
259.100 2.1227
259.200 2.8363
259.300 2.2394
259.400 1.8516
259.500 2.0410
259.600 1.8644
259.700 1.7369
259.800 2.1219
259.900 1.8406
260.000 2.0570
260.100 2.3362
260.200 1.7801
260.300 1.9214
260.400 2.0913
260.500 2.0474
260.600 1.6559
260.700 2.2957
260.800 1.8345
260.900 2.2937
261.000 2.3972
261.100 2.5023
261.200 2.1960
261.300 2.4905
261.400 2.4373
261.500 1.4982
261.600 1.9792
261.700 2.4283
261.800 2.2547
261.900 2.3469
262.000 2.1876
262.100 2.2454
262.200 1.9372
262.300 2.2227
262.400 2.0976
262.500 2.4522
262.600 2.5565
262.700 2.4114
262.800 2.0836
262.900 2.9814
263.000 2.2018
263.100 2.0389
263.200 2.2213
263.300 2.9223
263.400 1.7825
263.500 2.4932
263.600 2.3351
263.700 2.4667
263.800 2.1686
263.900 2.3952
264.000 2.0501
264.100 2.6520
264.200 2.4931
264.300 2.0924
264.400 2.0184
264.500 2.3592
264.600 2.0059
264.700 1.7869
264.800 1.8576
264.900 2.1412
265.000 1.8790
265.100 2.1293
265.200 2.0702
265.300 2.2474
265.400 1.7781
265.500 2.1417
265.600 1.9119
265.700 2.3568
265.800 2.1435
265.900 2.2301
266.000 1.8204
266.100 2.5937
266.200 1.5758
266.300 1.9995
266.400 1.8243
266.500 1.6727
266.600 1.7137
266.700 2.1339
266.800 2.0553
266.900 2.0145
267.000 1.6190
267.100 2.1169
267.200 1.9443
267.300 2.1603
267.400 1.9678
267.500 2.1569
267.600 2.3103
267.700 2.2271
267.800 2.0528
267.900 2.4575
268.000 2.3542
268.100 2.3196
268.200 2.1276
268.300 1.9683
268.400 2.1328
268.500 2.1680
268.600 1.9346
268.700 2.0284
268.800 2.2740
268.900 2.4221
269.000 2.1816
269.100 2.1143
269.200 2.1352
269.300 2.1873
269.400 1.9706
269.500 1.9645
269.600 2.3498
269.700 2.1925
269.800 2.2910
269.900 1.9710
270.000 2.1582
270.100 2.6552
270.200 2.3773
270.300 1.7793
270.400 2.1031
270.500 2.5554
270.600 2.4991
270.700 2.3360
270.800 1.6661
270.900 2.3771
271.000 2.0526
271.100 1.8329
271.200 1.9956
271.300 1.8202
271.400 2.0233
271.500 1.9568
271.600 1.8247
271.700 1.8606
271.800 1.8204
271.900 2.1489
272.000 2.1930
272.100 2.1027
272.200 1.9560
272.300 1.5763
272.400 1.9507
272.500 2.1217
272.600 2.1849
272.700 2.3565
272.800 1.8278
272.900 1.6055
273.000 1.5590
273.100 1.6133
273.200 2.4429
273.300 2.3210
273.400 2.1223
273.500 2.5938
273.600 2.6564
273.700 2.3457
273.800 2.3291
273.900 2.0106
274.000 2.2891
274.100 1.8492
274.200 1.8571
274.300 1.6088
274.400 1.8632
274.500 2.2998
274.600 2.1826
274.700 1.4286
274.800 1.2248
274.900 1.6696
275.000 1.9472
275.100 1.6567
275.200 1.5930
275.300 1.6907
275.400 1.8383
275.500 1.0810
275.600 1.2544
275.700 1.4295
275.800 1.6701
275.900 1.5159
276.000 2.1321
276.100 2.5081
276.200 1.7672
276.300 1.5085
276.400 1.8329
276.500 1.5698
276.600 1.9118
276.700 1.8873
276.800 1.8345
276.900 1.8791
277.000 1.4943
277.100 2.0886
277.200 1.6209
277.300 2.1763
277.400 1.6854
277.500 2.3579
277.600 1.2861
277.700 1.3540
277.800 1.8470
277.900 1.7727
278.000 1.8038
278.100 1.4020
278.200 2.4178
278.300 1.5547
278.400 2.3501
278.500 1.5467
278.600 1.9593
278.700 1.8986
278.800 2.0212
278.900 1.8112
279.000 2.3381
279.100 1.9647
279.200 1.9929
279.300 1.9701
279.400 2.5187
279.500 1.8842
279.600 1.9091
279.700 2.0765
279.800 1.8666
279.900 1.8777
280.000 2.0715
280.100 1.5864
280.200 1.7663
280.300 1.8203
280.400 1.7082
280.500 2.0558
280.600 1.9959
280.700 1.4661
280.800 1.4349
280.900 1.2605
281.000 1.8238
281.100 1.7720
281.200 1.6180
281.300 1.6679
281.400 1.8943
281.500 2.1020
281.600 1.6840
281.700 2.0392
281.800 1.2769
281.900 1.5262
282.000 1.5367
282.100 1.5383
282.200 1.4337
282.300 1.3132
282.400 1.8707
282.500 1.5673
282.600 1.3484
282.700 1.9938
282.800 2.1338
282.900 1.7002
283.000 1.5751
283.100 1.3924
283.200 2.0143
283.300 1.4539
283.400 2.0444
283.500 1.9816
283.600 2.4450
283.700 1.2967
283.800 2.1081
283.900 2.0153
284.000 1.9074
284.100 1.5652
284.200 1.6174
284.300 2.2909
284.400 1.2479
284.500 1.7603
284.600 1.4768
284.700 1.6796
284.800 2.0667
284.900 2.1094
285.000 1.6733
285.100 1.6736
285.200 2.3834
285.300 2.3784
285.400 2.1658
285.500 2.1225
285.600 1.9682
285.700 1.9398
285.800 1.8167
285.900 2.0134
286.000 2.0659
286.100 2.2595
286.200 1.6978
286.300 1.8717
286.400 1.8320
286.500 1.9505
286.600 2.0117
286.700 1.8067
286.800 1.9421
286.900 2.1822
287.000 1.7522
287.100 1.8396
287.200 1.7853
287.300 1.5835
287.400 1.8747
287.500 1.2852
287.600 1.8790
287.700 1.9171
287.800 1.4947
287.900 2.1688
288.000 2.3636
288.100 2.3295
288.200 1.9289
288.300 2.3460
288.400 2.4704
288.500 2.1179
288.600 2.4088
288.700 2.2385
288.800 1.9465
288.900 2.1687
289.000 2.4626
289.100 2.3693
289.200 1.9917
289.300 2.0785
289.400 2.4051
289.500 2.3208
289.600 2.0542
289.700 2.3094
289.800 2.4322
289.900 2.1813
290.000 2.0375
290.100 2.2961
290.200 2.2997
290.300 2.0176
290.400 1.8736
290.500 2.4801
290.600 2.2657
290.700 2.2966
290.800 1.8137
290.900 2.4103
291.000 1.8515
291.100 2.3210
291.200 1.6651
291.300 1.8378
291.400 2.1973
291.500 1.4673
291.600 2.0027
291.700 2.1547
291.800 2.1929
291.900 2.3944
292.000 2.4099
292.100 2.5583
292.200 2.4967
292.300 2.6645
292.400 2.2360
292.500 2.1717
292.600 1.9766
292.700 2.3618
292.800 2.6397
292.900 2.3855
293.000 2.2875
293.100 1.7878
293.200 1.6893
293.300 1.9413
293.400 1.9270
293.500 1.5985
293.600 2.0696
293.700 2.4915
293.800 2.5756
293.900 2.3715
294.000 1.9781
294.100 2.1778
294.200 1.6974
294.300 1.5618
294.400 2.0083
294.500 2.0585
294.600 1.9979
294.700 1.8516
294.800 1.5667
294.900 2.4433
295.000 1.8604
295.100 1.7176
295.200 1.9437
295.300 2.2627
295.400 2.1502
295.500 1.8204
295.600 1.9420
295.700 1.6872
295.800 1.9231
295.900 2.2030
296.000 1.8413
296.100 2.5510
296.200 2.0992
296.300 2.4081
296.400 2.2344
296.500 2.2116
296.600 2.8735
296.700 1.8349
296.800 1.9385
296.900 1.7847
297.000 2.5250
297.100 1.6661
297.200 2.0534
297.300 2.1123
297.400 2.0560
297.500 1.7275
297.600 1.7460
297.700 1.6362
297.800 1.9519
297.900 1.7208
298.000 1.5113
298.100 1.4930
298.200 1.7191
298.300 2.1730
298.400 1.7243
298.500 1.7170
298.600 1.5115
298.700 1.5508
298.800 1.9363
298.900 2.5748
299.000 1.9308
299.100 1.9743
299.200 2.0677
299.300 1.6628
299.400 1.9588
299.500 1.5776
299.600 2.0670
299.700 1.7929
299.800 2.2098
299.900 2.1079
300.000 2.2315
300.100 2.6004
300.200 2.5716
300.300 2.1344
300.400 2.5825
300.500 2.6262
300.600 2.3440
300.700 2.0883
300.800 2.0155
300.900 2.6510
301.000 2.3346
301.100 2.1734
301.200 2.1773
301.300 2.0030
301.400 2.2257
301.500 1.9592
301.600 1.9725
301.700 2.3186
301.800 1.7476
301.900 2.5324
302.000 1.5537
302.100 1.7731
302.200 2.0539
302.300 2.1901
302.400 2.3188
302.500 1.5588
302.600 3.1784
302.700 2.3824
302.800 2.2814
302.900 1.8894
303.000 2.1635
303.100 2.2017
303.200 2.7652
303.300 2.3018
303.400 1.7544
303.500 2.3462
303.600 2.3061
303.700 2.4097
303.800 2.2326
303.900 1.9000
304.000 1.4687
304.100 1.7766
304.200 2.1720
304.300 2.0913
304.400 2.6597
304.500 2.8256
304.600 2.0112
304.700 2.0969
304.800 1.5514
304.900 2.1018
305.000 2.0568
305.100 2.2260
305.200 2.1090
305.300 1.8982
305.400 1.6959
305.500 2.4674
305.600 2.3685
305.700 2.0749
305.800 1.8091
305.900 2.0910
306.000 2.2373
306.100 1.8241
306.200 1.8885
306.300 2.1763
306.400 2.3964
306.500 2.1633
306.600 1.5202
306.700 1.9667
306.800 2.0651
306.900 2.1288
307.000 1.9447
307.100 2.3693
307.200 2.0913
307.300 1.7923
307.400 2.3431
307.500 2.3250
307.600 1.9373
307.700 2.4717
307.800 2.0547
307.900 2.3625
308.000 1.8478
308.100 1.4530
308.200 1.9123
308.300 2.3666
308.400 2.3221
308.500 1.8025
308.600 2.3890
308.700 2.0620
308.800 2.2997
308.900 1.8908
309.000 2.4363
309.100 2.4058
309.200 2.4252
309.300 2.5168
309.400 2.0052
309.500 2.3934
309.600 2.0799
309.700 1.7625
309.800 2.6204
309.900 2.0808
310.000 2.3460
310.100 2.6864
310.200 2.0582
310.300 2.0354
310.400 2.1171
310.500 1.8653
310.600 2.3959
310.700 2.2266
310.800 1.6564
310.900 1.8454
311.000 2.0204
311.100 2.2345
311.200 1.4481
311.300 2.3483
311.400 1.8316
311.500 2.3057
311.600 2.0049
311.700 2.1537
311.800 2.2529
311.900 2.0252
312.000 2.0632
312.100 2.4960
312.200 2.6479
312.300 2.1069
312.400 2.3700
312.500 2.3616
312.600 2.4038
312.700 2.3562
312.800 2.4315
312.900 1.5499
313.000 2.0542
313.100 2.1047
313.200 2.1825
313.300 1.7970
313.400 1.7942
313.500 2.4057
313.600 1.9328
313.700 2.4092
313.800 1.7907
313.900 2.2252
314.000 2.2348
314.100 2.0339
314.200 1.8816
314.300 2.0799
314.400 2.2822
314.500 2.3077
314.600 2.1487
314.700 2.2517
314.800 2.2093
314.900 2.3064
315.000 1.9812
315.100 2.1760
315.200 2.8570
315.300 2.3503
315.400 2.1057
315.500 2.3157
315.600 2.4840
315.700 1.9816
315.800 2.1672
315.900 2.2966
316.000 1.5086
316.100 2.0579
316.200 1.9816
316.300 2.4590
316.400 2.3312
316.500 1.5617
316.600 1.8268
316.700 1.4320
316.800 2.0889
316.900 2.2452
317.000 1.7393
317.100 2.5951
317.200 2.0883
317.300 2.4634
317.400 2.4167
317.500 1.6883
317.600 1.9408
317.700 2.0418
317.800 1.6725
317.900 2.0362
318.000 2.2657
318.100 1.9115
318.200 2.2905
318.300 2.2578
318.400 1.9189
318.500 1.9154
318.600 2.5994
318.700 2.0945
318.800 2.0685
318.900 1.7358
319.000 2.2768
319.100 2.4752
319.200 2.0335
319.300 2.4699
319.400 1.7473
319.500 1.7032
319.600 2.0243
319.700 1.7155
319.800 2.1687
319.900 1.6620
320.000 1.9587
320.100 1.6340
320.200 1.9136
320.300 2.0183
320.400 2.4772
320.500 2.1105
320.600 2.1322
320.700 2.3192
320.800 1.5493
320.900 2.0834
321.000 2.1886
321.100 1.9948
321.200 1.8492
321.300 1.5485
321.400 1.7659
321.500 2.0109
321.600 1.9267
321.700 2.0932
321.800 1.9093
321.900 1.7660
322.000 1.7607
322.100 2.1081
322.200 1.4754
322.300 2.1381
322.400 1.7366
322.500 1.8772
322.600 1.9115
322.700 2.1027
322.800 2.1144
322.900 2.1826
323.000 1.9003
323.100 1.6543
323.200 1.7077
323.300 2.4986
323.400 1.5041
323.500 2.1467
323.600 2.0225
323.700 2.1148
323.800 1.8883
323.900 2.6909
324.000 2.1407
324.100 2.1421
324.200 1.7397
324.300 2.1349
324.400 2.2509
324.500 1.9245
324.600 1.9535
324.700 1.7099
324.800 2.4013
324.900 1.9671
325.000 2.2118
325.100 1.6945
325.200 2.1651
325.300 1.5400
325.400 2.1316
325.500 1.9814
325.600 2.4221
325.700 1.9781
325.800 1.9311
325.900 2.0385
326.000 1.9459
326.100 1.9835
326.200 1.8630
326.300 1.7075
326.400 1.7125
326.500 1.7999
326.600 1.8431
326.700 2.1151
326.800 1.5653
326.900 2.2059
327.000 2.0462
327.100 1.7695
327.200 1.9978
327.300 2.2554
327.400 2.2027
327.500 1.8738
327.600 1.8133
327.700 1.7131
327.800 1.5110
327.900 1.5039
328.000 1.6633
328.100 1.5790
328.200 1.9810
328.300 2.0987
328.400 2.3606
328.500 2.4549
328.600 1.9546
328.700 2.0538
328.800 2.5796
328.900 2.1638
329.000 2.1824
329.100 2.2857
329.200 1.7519
329.300 2.3363
329.400 2.2236
329.500 2.3502
329.600 1.8437
329.700 2.1305
329.800 2.2611
329.900 1.8527
330.000 2.1465
330.100 2.3983
330.200 2.0041
330.300 2.0283
330.400 2.1266
330.500 2.3467
330.600 2.2404
330.700 2.5802
330.800 2.2451
330.900 2.1542
331.000 2.0671
331.100 2.2554
331.200 2.1096
331.300 2.0950
331.400 1.8074
331.500 2.6908
331.600 2.1723
331.700 2.0598
331.800 1.7142
331.900 2.5628
332.000 1.8092
332.100 2.1477
332.200 1.7029
332.300 2.3260
332.400 1.9739
332.500 2.0013
332.600 1.9757
332.700 1.6360
332.800 2.1725
332.900 2.0551
333.000 1.9352
333.100 1.7782
333.200 1.8592
333.300 1.6527
333.400 1.8901
333.500 2.7230
333.600 2.2867
333.700 2.3260
333.800 2.1250
333.900 1.9903
334.000 1.6141
334.100 1.9638
334.200 1.9223
334.300 2.4382
334.400 2.1402
334.500 2.3008
334.600 1.8016
334.700 1.6820
334.800 1.6816
334.900 1.9434
335.000 1.7125
335.100 2.5095
335.200 1.8610
335.300 2.1971
335.400 1.9293
335.500 2.2558
335.600 1.7140
335.700 2.1644
335.800 1.8998
335.900 2.4866
336.000 2.0597
336.100 1.8646
336.200 1.8862
336.300 2.2012
336.400 2.0688
336.500 2.1178
336.600 2.6509
336.700 2.5316
336.800 2.2472
336.900 2.2315
337.000 2.3616
337.100 2.7777
337.200 2.8204
337.300 2.5328
337.400 2.3233
337.500 2.5621
337.600 2.2793
337.700 2.7352
337.800 2.5919
337.900 2.2090
338.000 2.4537
338.100 2.2782
338.200 2.0827
338.300 1.7949
338.400 2.1342
338.500 2.3426
338.600 1.8942
338.700 2.1185
338.800 2.4049
338.900 2.0910
339.000 2.0810
339.100 1.9644
339.200 2.0744
339.300 2.1673
339.400 2.3243
339.500 2.6438
339.600 2.1968
339.700 2.3245
339.800 2.4564
339.900 1.8698
340.000 2.2089
340.100 2.4481
340.200 2.0176
340.300 1.8513
340.400 1.9912
340.500 2.1118
340.600 2.1134
340.700 1.9788
340.800 2.3308
340.900 1.8693
341.000 1.9894
341.100 2.1097
341.200 2.1802
341.300 1.9755
341.400 2.1371
341.500 2.2740
341.600 1.9476
341.700 2.3308
341.800 2.1161
341.900 2.3853
342.000 2.0348
342.100 1.7843
342.200 2.0154
342.300 2.3139
342.400 2.0926
342.500 1.9145
342.600 2.3772
342.700 2.2986
342.800 1.8170
342.900 2.1088
343.000 1.7988
343.100 2.5221
343.200 1.8328
343.300 1.8366
343.400 2.2308
343.500 2.5744
343.600 2.0368
343.700 2.2072
343.800 1.8401
343.900 2.6326
344.000 1.7212
344.100 1.9260
344.200 1.9442
344.300 2.1835
344.400 2.0752
344.500 1.9819
344.600 2.1494
344.700 1.9452
344.800 2.3995
344.900 1.8864
345.000 1.9433
345.100 1.9214
345.200 1.9083
345.300 2.0934
345.400 2.0636
345.500 1.8069
345.600 2.1792
345.700 2.1611
345.800 2.1348
345.900 1.8710
346.000 2.2639
346.100 2.1974
346.200 2.3347
346.300 2.6595
346.400 2.2549
346.500 2.1506
346.600 2.0109
346.700 2.0477
346.800 1.8818
346.900 1.7964
347.000 2.7004
347.100 1.7385
347.200 1.8097
347.300 1.9802
347.400 2.5152
347.500 2.2203
347.600 2.1250
347.700 2.4214
347.800 2.3219
347.900 2.1431
348.000 2.3936
348.100 1.8006
348.200 1.8551
348.300 2.4877
348.400 2.4182
348.500 2.2389
348.600 2.3556
348.700 2.4770
348.800 2.6256
348.900 2.2359
349.000 1.9960
349.100 2.1660
349.200 2.3984
349.300 1.7714
349.400 2.1884
349.500 2.0577
349.600 2.1163
349.700 2.2175
349.800 1.9905
349.900 2.2900
350.000 2.3370
350.100 2.5816
350.200 2.6078
350.300 2.3375
350.400 2.6214
350.500 1.9373
350.600 2.0232
350.700 2.1666
350.800 2.2261
350.900 2.4556
351.000 1.8778
351.100 1.9046
351.200 2.7187
351.300 2.3401
351.400 2.1926
351.500 2.2793
351.600 2.9552
351.700 2.4217
351.800 2.3175
351.900 2.2463
352.000 2.3067
352.100 2.1035
352.200 2.2083
352.300 2.3525
352.400 2.1116
352.500 2.0667
352.600 2.4646
352.700 2.4882
352.800 2.0913
352.900 2.2469
353.000 2.3906
353.100 2.0854
353.200 2.2759
353.300 2.4178
353.400 2.3476
353.500 2.0050
353.600 2.3458
353.700 2.4342
353.800 2.1638
353.900 2.2541
354.000 2.2080
354.100 2.1127
354.200 2.7671
354.300 2.5976
354.400 2.3589
354.500 2.2300
354.600 2.3506
354.700 2.1950
354.800 2.1356
354.900 2.2124
355.000 2.2950
355.100 1.8662
355.200 1.5875
355.300 1.8034
355.400 2.3438
355.500 2.1485
355.600 2.5123
355.700 2.2808
355.800 2.1730
355.900 2.0277
356.000 2.3985
356.100 1.5667
356.200 2.3380
356.300 1.8858
356.400 2.6223
356.500 2.0358
356.600 2.6094
356.700 2.6647
356.800 2.4937
356.900 2.2348
357.000 2.0194
357.100 2.4642
357.200 2.2591
357.300 1.8180
357.400 2.3264
357.500 2.0098
357.600 2.3655
357.700 2.4011
357.800 2.1039
357.900 2.5305
358.000 2.1726
358.100 2.1871
358.200 1.9673
358.300 1.7205
358.400 1.9917
358.500 1.8919
358.600 2.2381
358.700 2.4937
358.800 2.3862
358.900 2.6305
359.000 2.6622
359.100 2.2786
359.200 2.4150
359.300 2.3274
359.400 2.3236
359.500 1.9634
359.600 2.7628
359.700 2.4778
359.800 2.0122
359.900 2.1895
360.000 2.2183
360.100 2.2220
360.200 2.3975
360.300 2.1174
360.400 1.8653
360.500 2.4591
360.600 2.2490
360.700 2.0033
360.800 2.6698
360.900 2.5661
361.000 2.1005
361.100 2.6372
361.200 2.4553
361.300 2.2523
361.400 2.2861
361.500 2.3080
361.600 2.5438
361.700 2.2038
361.800 2.1353
361.900 2.3163
362.000 2.5629
362.100 2.0905
362.200 2.0075
362.300 1.9002
362.400 2.5650
362.500 2.3951
362.600 2.6439
362.700 2.3255
362.800 2.1461
362.900 1.7120
363.000 2.8245
363.100 2.8178
363.200 2.6532
363.300 2.1884
363.400 2.2373
363.500 2.2896
363.600 2.5564
363.700 2.1292
363.800 2.3717
363.900 2.1638
364.000 2.6980
364.100 2.2689
364.200 2.4344
364.300 2.4685
364.400 2.0690
364.500 2.2474
364.600 2.6182
364.700 2.2944
364.800 2.5241
364.900 2.2539
365.000 2.0870
365.100 2.5725
365.200 2.1355
365.300 2.3701
365.400 1.8972
365.500 1.8420
365.600 2.2996
365.700 2.6900
365.800 2.0881
365.900 2.6808
366.000 2.1247
366.100 2.7350
366.200 2.4699
366.300 2.6045
366.400 2.1662
366.500 2.4404
366.600 2.7093
366.700 2.4234
366.800 2.3452
366.900 2.4833
367.000 2.5678
367.100 2.2398
367.200 2.3765
367.300 2.0973
367.400 2.7765
367.500 2.8422
367.600 2.3289
367.700 2.5881
367.800 2.5332
367.900 2.8179
368.000 2.6933
368.100 2.0555
368.200 2.3140
368.300 2.8555
368.400 2.7402
368.500 2.6548
368.600 2.1836
368.700 2.0693
368.800 2.7069
368.900 2.4737
369.000 1.9017
369.100 2.3293
369.200 2.0094
369.300 2.5230
369.400 2.3105
369.500 2.0747
369.600 2.2581
369.700 2.6237
369.800 1.6840
369.900 1.9468
370.000 1.8055
370.100 2.1098
370.200 1.8666
370.300 1.9799
370.400 1.9474
370.500 1.9351
370.600 2.6264
370.700 2.7030
370.800 2.1647
370.900 2.1390
371.000 2.5718
371.100 1.9520
371.200 2.0116
371.300 1.5901
371.400 2.4469
371.500 1.8604
371.600 2.2901
371.700 2.2241
371.800 2.4845
371.900 2.5221
372.000 2.5194
372.100 2.7133
372.200 2.8729
372.300 2.1447
372.400 2.4163
372.500 2.7209
372.600 2.5792
372.700 2.5806
372.800 3.1648
372.900 3.1161
373.000 2.3901
373.100 2.1751
373.200 2.5935
373.300 2.0985
373.400 2.1386
373.500 2.7641
373.600 2.2556
373.700 2.3072
373.800 1.8736
373.900 1.8690
374.000 2.2369
374.100 3.0799
374.200 2.6644
374.300 2.8119
374.400 2.3752
374.500 2.4578
374.600 2.3780
374.700 1.9121
374.800 2.3905
374.900 2.1224
375.000 2.8517
375.100 2.1350
375.200 2.3189
375.300 2.7771
375.400 2.1851
375.500 2.4510
375.600 2.4073
375.700 2.6676
375.800 2.2765
375.900 2.5404
376.000 2.2475
376.100 3.0021
376.200 2.1793
376.300 2.0595
376.400 2.2273
376.500 2.4027
376.600 2.5124
376.700 2.8828
376.800 2.3002
376.900 2.4765
377.000 2.3093
377.100 2.4468
377.200 2.7217
377.300 2.7517
377.400 2.1625
377.500 1.7717
377.600 2.0943
377.700 2.8491
377.800 2.8095
377.900 2.3053
378.000 2.6002
378.100 2.7191
378.200 2.4409
378.300 2.8478
378.400 2.0492
378.500 2.5467
378.600 2.5778
378.700 2.5236
378.800 2.8927
378.900 3.3795
379.000 2.2066
379.100 2.5734
379.200 2.4930
379.300 2.5539
379.400 2.4848
379.500 2.4455
379.600 2.1779
379.700 2.4760
379.800 2.7434
379.900 2.8463
380.000 3.2977
380.100 2.6424
380.200 2.6913
380.300 2.8235
380.400 2.5484
380.500 3.4086
380.600 2.9327
380.700 3.1739
380.800 2.9732
380.900 2.3462
381.000 2.5805
381.100 2.7543
381.200 2.9088
381.300 2.7681
381.400 2.0461
381.500 2.9621
381.600 3.0120
381.700 2.5250
381.800 2.6417
381.900 1.8908
382.000 2.3364
382.100 2.4223
382.200 2.4041
382.300 2.8494
382.400 2.7871
382.500 2.8371
382.600 2.7670
382.700 2.9064
382.800 3.2850
382.900 2.1001
383.000 2.5473
383.100 2.6364
383.200 2.3347
383.300 2.7042
383.400 2.7187
383.500 2.4495
383.600 2.0005
383.700 2.7963
383.800 2.6737
383.900 2.1009
384.000 2.3449
384.100 2.4511
384.200 2.6773
384.300 1.8601
384.400 2.0904
384.500 2.5150
384.600 2.5283
384.700 2.5642
384.800 2.7668
384.900 2.3351
385.000 2.4474
385.100 2.2450
385.200 2.3762
385.300 2.5941
385.400 2.5342
385.500 2.0156
385.600 2.7396
385.700 2.5472
385.800 2.5289
385.900 2.3343
386.000 2.8640
386.100 2.3101
386.200 2.8399
386.300 2.6378
386.400 2.0883
386.500 2.6915
386.600 2.3042
386.700 2.9741
386.800 2.3591
386.900 2.4012
387.000 3.0798
387.100 2.3045
387.200 2.8164
387.300 2.0790
387.400 2.2707
387.500 2.1987
387.600 2.4699
387.700 2.2616
387.800 2.3877
387.900 2.7467
388.000 2.5246
388.100 2.4364
388.200 3.0017
388.300 2.0818
388.400 2.2670
388.500 2.2966
388.600 2.5274
388.700 2.6079
388.800 2.1009
388.900 2.8662
389.000 2.5223
389.100 2.4973
389.200 2.8831
389.300 2.8330
389.400 3.2148
389.500 2.4463
389.600 2.8264
389.700 2.8731
389.800 2.8540
389.900 2.2255
390.000 3.0688
390.100 2.4938
390.200 2.3479
390.300 2.8405
390.400 2.4384
390.500 3.0338
390.600 2.7038
390.700 2.7796
390.800 2.7336
390.900 2.5436
391.000 2.6579
391.100 2.8386
391.200 2.5596
391.300 2.5427
391.400 2.6815
391.500 2.7071
391.600 2.1573
391.700 2.1813
391.800 2.8898
391.900 2.5648
392.000 2.2371
392.100 2.6685
392.200 3.0348
392.300 3.0017
392.400 2.8286
392.500 2.3152
392.600 3.4260
392.700 2.4562
392.800 2.5785
392.900 2.6547
393.000 2.5202
393.100 2.7804
393.200 2.1700
393.300 2.3817
393.400 2.2298
393.500 2.1428
393.600 2.4642
393.700 2.5298
393.800 2.7477
393.900 2.4910
394.000 2.5668
394.100 2.5862
394.200 2.6330
394.300 2.4248
394.400 2.6644
394.500 2.9038
394.600 2.8218
394.700 2.9714
394.800 2.7514
394.900 2.4740
395.000 2.3838
395.100 2.3172
395.200 2.9802
395.300 2.8733
395.400 2.6590
395.500 2.4865
395.600 2.3577
395.700 2.6701
395.800 2.6534
395.900 2.9205
396.000 2.9373
396.100 2.9430
396.200 3.0131
396.300 2.5710
396.400 2.5691
396.500 2.4759
396.600 2.8178
396.700 2.2710
396.800 2.4619
396.900 2.5176
397.000 2.3999
397.100 3.0108
397.200 2.3496
397.300 2.7786
397.400 2.7283
397.500 2.0792
397.600 2.3239
397.700 2.1881
397.800 2.1574
397.900 2.2728
398.000 2.3568
398.100 2.5240
398.200 2.7843
398.300 2.3199
398.400 2.6359
398.500 2.1440
398.600 2.6481
398.700 2.1621
398.800 2.4843
398.900 2.2315
399.000 2.4495
399.100 1.9924
399.200 2.2097
399.300 3.2033
399.400 2.4321
399.500 2.2764
399.600 2.6507
399.700 2.7118
399.800 3.2461
399.900 2.7859
400.000 2.4708
400.100 2.7711
400.200 2.8008
400.300 2.6822
400.400 2.8020
400.500 2.6116
400.600 3.4537
400.700 3.3462
400.800 2.9063
400.900 3.0102
401.000 3.0168
401.100 3.2370
401.200 2.7928
401.300 2.3894
401.400 3.1622
401.500 3.0861
401.600 2.3456
401.700 2.7452
401.800 2.9420
401.900 2.7697
402.000 2.3960
402.100 2.6912
402.200 2.9558
402.300 2.1526
402.400 2.4278
402.500 2.5709
402.600 2.3895
402.700 2.8423
402.800 2.5074
402.900 2.6375
403.000 2.5984
403.100 2.8891
403.200 2.2703
403.300 2.5858
403.400 2.0601
403.500 2.3047
403.600 2.7817
403.700 2.2062
403.800 2.2997
403.900 2.7959
404.000 2.6888
404.100 2.0507
404.200 2.0821
404.300 2.1849
404.400 2.5890
404.500 2.7433
404.600 2.8359
404.700 2.3458
404.800 2.7239
404.900 2.5814
405.000 2.5164
405.100 2.1957
405.200 2.5578
405.300 2.1616
405.400 2.5989
405.500 2.5992
405.600 2.2769
405.700 2.8610
405.800 2.9033
405.900 2.3107
406.000 2.1888
406.100 2.1313
406.200 2.1624
406.300 2.2251
406.400 1.9046
406.500 1.9578
406.600 2.4995
406.700 2.8810
406.800 2.7694
406.900 2.3492
407.000 2.3515
407.100 1.7558
407.200 2.2239
407.300 2.5017
407.400 2.2863
407.500 2.7055
407.600 2.3144
407.700 2.3596
407.800 2.5625
407.900 2.2912
408.000 2.1552
408.100 2.1002
408.200 2.2971
408.300 2.2075
408.400 2.6162
408.500 2.4717
408.600 2.4971
408.700 2.3808
408.800 2.7090
408.900 2.3355
409.000 3.1617
409.100 1.8633
409.200 2.5519
409.300 2.2429
409.400 2.0004
409.500 2.3608
409.600 2.1705
409.700 2.5250
409.800 2.4159
409.900 2.3680
410.000 3.0186
410.100 2.5083
410.200 2.6531
410.300 2.9539
410.400 2.8366
410.500 2.6684
410.600 1.9386
410.700 2.6249
410.800 2.8824
410.900 2.5554
411.000 2.2732
411.100 2.6574
411.200 2.1072
411.300 2.3907
411.400 2.0562
411.500 2.6846
411.600 2.9340
411.700 2.1265
411.800 2.7072
411.900 2.9955
412.000 2.8225
412.100 2.2159
412.200 2.6832
412.300 2.9960
412.400 2.7576
412.500 2.8766
412.600 1.9591
412.700 2.2500
412.800 2.6494
412.900 2.4180
413.000 2.9609
413.100 2.7164
413.200 2.4684
413.300 2.2819
413.400 2.2057
413.500 2.2790
413.600 2.1176
413.700 2.1183
413.800 2.7301
413.900 2.2547
414.000 2.0631
414.100 2.3008
414.200 2.8114
414.300 2.0401
414.400 2.3145
414.500 2.8482
414.600 2.5996
414.700 2.9181
414.800 2.3335
414.900 2.4025
415.000 2.5001
415.100 2.3221
415.200 2.1609
415.300 2.3494
415.400 2.1264
415.500 2.1083
415.600 2.5646
415.700 2.0787
415.800 2.2317
415.900 2.0190
416.000 2.6747
416.100 2.4593
416.200 2.8753
416.300 2.5806
416.400 2.3766
416.500 2.6618
416.600 2.5164
416.700 2.2432
416.800 2.1529
416.900 2.8422
417.000 2.8399
417.100 2.6248
417.200 2.2080
417.300 2.7621
417.400 2.9506
417.500 2.6195
417.600 2.8618
417.700 2.5299
417.800 3.0535
417.900 2.7776
418.000 2.3662
418.100 3.2358
418.200 2.5577
418.300 2.7746
418.400 2.1812
418.500 2.5884
418.600 2.3492
418.700 2.3048
418.800 2.0461
418.900 2.7888
419.000 2.3255
419.100 2.3879
419.200 2.4526
419.300 2.3353
419.400 2.3344
419.500 2.1833
419.600 2.5654
419.700 2.3415
419.800 2.6050
419.900 2.2160
420.000 2.3851
420.100 2.6328
420.200 2.2302
420.300 2.7422
420.400 2.3477
420.500 2.1452
420.600 2.6649
420.700 2.6337
420.800 2.7172
420.900 3.4249
421.000 2.4527
421.100 2.7951
421.200 2.9908
421.300 2.6059
421.400 3.1677
421.500 2.9793
421.600 2.7798
421.700 2.7812
421.800 2.9316
421.900 2.5872
422.000 2.9463
422.100 2.5580
422.200 3.2281
422.300 2.4750
422.400 2.3328
422.500 2.1292
422.600 2.3902
422.700 2.6619
422.800 2.2003
422.900 2.3338
423.000 2.7619
423.100 2.4971
423.200 2.5560
423.300 2.1359
423.400 1.8175
423.500 1.9821
423.600 2.1318
423.700 2.0737
423.800 2.2930
423.900 2.4278
424.000 2.3650
424.100 2.5456
424.200 2.8119
424.300 2.2431
424.400 2.4467
424.500 2.6777
424.600 2.2514
424.700 2.3994
424.800 2.2961
424.900 2.5215
425.000 1.9812
425.100 2.3259
425.200 2.1340
425.300 2.5350
425.400 2.9889
425.500 2.3728
425.600 3.3210
425.700 2.6439
425.800 2.7051
425.900 2.8272
426.000 2.2821
426.100 2.9697
426.200 2.5799
426.300 2.5443
426.400 2.3324
426.500 2.7644
426.600 2.3674
426.700 2.7544
426.800 3.1532
426.900 3.0828
427.000 3.2252
427.100 2.5151
427.200 2.5331
427.300 2.8349
427.400 2.2523
427.500 2.8023
427.600 2.7105
427.700 2.2000
427.800 2.3220
427.900 2.9338
428.000 2.9195
428.100 3.0756
428.200 2.5273
428.300 2.3007
428.400 2.9247
428.500 2.6802
428.600 2.5084
428.700 3.0978
428.800 2.5379
428.900 2.5589
429.000 2.7884
429.100 1.8871
429.200 2.3981
429.300 2.7791
429.400 2.6373
429.500 2.6250
429.600 2.1264
429.700 2.9632
429.800 2.2315
429.900 1.5917
430.000 1.9264
430.100 2.0838
430.200 2.4465
430.300 2.2798
430.400 2.0987
430.500 2.4990
430.600 2.0398
430.700 2.0176
430.800 2.1923
430.900 2.0776
431.000 2.7594
431.100 2.8385
431.200 2.7126
431.300 2.6557
431.400 2.5436
431.500 2.5142
431.600 1.8281
431.700 2.5170
431.800 2.8380
431.900 2.0661
432.000 2.9264
432.100 2.6622
432.200 2.2559
432.300 2.6281
432.400 2.6410
432.500 2.6800
432.600 2.7137
432.700 2.4608
432.800 2.5451
432.900 2.2237
433.000 1.8952
433.100 2.6324
433.200 2.6760
433.300 2.3600
433.400 2.4685
433.500 2.7144
433.600 2.5367
433.700 2.4762
433.800 2.1145
433.900 2.6130
434.000 2.4643
434.100 2.0437
434.200 2.1606
434.300 2.4065
434.400 2.7693
434.500 2.6211
434.600 2.0786
434.700 2.5261
434.800 2.5993
434.900 2.7508
435.000 2.7138
435.100 2.7081
435.200 2.0060
435.300 2.3620
435.400 2.4838
435.500 2.5213
435.600 2.2171
435.700 2.7046
435.800 2.0575
435.900 3.1291
436.000 2.3694
436.100 2.5262
436.200 2.9133
436.300 2.5719
436.400 2.0549
436.500 2.5123
436.600 1.8377
436.700 2.6502
436.800 2.5289
436.900 2.7255
437.000 2.2168
437.100 1.9457
437.200 2.5803
437.300 2.5234
437.400 2.5018
437.500 2.6479
437.600 2.2989
437.700 2.8788
437.800 2.4782
437.900 2.4708
438.000 2.4419
438.100 2.7250
438.200 3.2671
438.300 2.0996
438.400 2.6484
438.500 2.7333
438.600 2.0419
438.700 2.4762
438.800 2.0925
438.900 2.0365
439.000 2.5139
439.100 2.5069
439.200 2.3932
439.300 1.9175
439.400 2.6813
439.500 2.3132
439.600 2.8541
439.700 2.1858
439.800 2.5050
439.900 2.3973
440.000 2.4453
440.100 2.0834
440.200 2.3962
440.300 1.6065
440.400 2.0625
440.500 2.4593
440.600 2.4862
440.700 2.5327
440.800 2.2082
440.900 2.6388
441.000 2.9313
441.100 2.2002
441.200 2.9362
441.300 2.2892
441.400 2.3798
441.500 2.5873
441.600 2.3951
441.700 2.3830
441.800 3.0591
441.900 2.5827
442.000 2.9675
442.100 2.7687
442.200 3.0422
442.300 2.3037
442.400 3.2443
442.500 2.7991
442.600 2.6955
442.700 2.4917
442.800 2.0158
442.900 2.4611
443.000 3.4465
443.100 2.8443
443.200 2.4172
443.300 2.6165
443.400 2.6871
443.500 2.6399
443.600 2.5963
443.700 2.1427
443.800 2.8818
443.900 2.4289
444.000 2.7587
444.100 2.8482
444.200 2.9285
444.300 3.3460
444.400 2.4149
444.500 2.5554
444.600 2.5412
444.700 2.7188
444.800 2.3655
444.900 2.6013
445.000 2.8997
445.100 2.4061
445.200 2.4645
445.300 2.7238
445.400 3.0988
445.500 3.0557
445.600 3.4349
445.700 2.5717
445.800 2.8667
445.900 2.7748
446.000 2.2711
446.100 2.7517
446.200 2.8480
446.300 2.8992
446.400 2.8836
446.500 2.7920
446.600 2.4459
446.700 2.6908
446.800 2.3490
446.900 3.0994
447.000 2.6326
447.100 2.0627
447.200 2.1958
447.300 2.4629
447.400 2.4057
447.500 1.9648
447.600 1.9858
447.700 2.6348
447.800 2.0461
447.900 2.1841
448.000 2.7469
448.100 2.2098
448.200 2.6042
448.300 2.3135
448.400 2.7118
448.500 2.9380
448.600 2.3219
448.700 2.4846
448.800 2.5114
448.900 2.5709
449.000 2.3821
449.100 2.3942
449.200 2.4907
449.300 2.9365
449.400 2.8205
449.500 2.5242
449.600 2.4232
449.700 2.3328
449.800 2.9261
449.900 2.4140
450.000 2.2278
450.100 2.2765
450.200 2.7912
450.300 2.8241
450.400 3.0173
450.500 2.4573
450.600 2.8352
450.700 2.7622
450.800 2.3790
450.900 3.0920
451.000 2.3143
451.100 2.7986
451.200 2.5226
451.300 2.6099
451.400 2.1221
451.500 2.3348
451.600 2.1053
451.700 2.7219
451.800 2.4389
451.900 2.8810
452.000 2.6696
452.100 2.6230
452.200 2.4932
452.300 2.3346
452.400 2.6624
452.500 2.5670
452.600 2.3424
452.700 2.2804
452.800 2.4537
452.900 2.2156
453.000 2.5271
453.100 2.4120
453.200 2.1961
453.300 2.1915
453.400 2.6247
453.500 2.0760
453.600 2.0825
453.700 2.1674
453.800 2.5400
453.900 2.4806
454.000 2.6656
454.100 2.4585
454.200 2.0931
454.300 2.7888
454.400 2.4144
454.500 2.7677
454.600 2.4038
454.700 2.0502
454.800 2.4450
454.900 2.7080
455.000 3.2692
455.100 2.8537
455.200 2.2074
455.300 2.4935
455.400 2.5202
455.500 2.9074
455.600 2.9369
455.700 2.9821
455.800 2.7007
455.900 2.2344
456.000 2.0502
456.100 2.4151
456.200 2.4699
456.300 2.1879
456.400 2.4341
456.500 1.9627
456.600 2.0183
456.700 2.3462
456.800 2.0179
456.900 2.3752
457.000 2.8759
457.100 2.7020
457.200 2.4233
457.300 2.0797
457.400 2.2115
457.500 2.2161
457.600 2.4537
457.700 2.0333
457.800 2.6191
457.900 2.4162
458.000 2.8888
458.100 2.3394
458.200 2.1203
458.300 2.0530
458.400 2.2050
458.500 1.7197
458.600 1.7633
458.700 1.5247
458.800 1.9919
458.900 2.4630
459.000 2.1794
459.100 2.0924
459.200 1.9898
459.300 1.9841
459.400 1.9243
459.500 1.9267
459.600 2.1196
459.700 1.9366
459.800 2.9212
459.900 1.9748
460.000 1.7215
460.100 2.1202
460.200 2.3129
460.300 1.7712
460.400 2.7759
460.500 1.9671
460.600 2.0190
460.700 1.6989
460.800 2.2558
460.900 2.9466
461.000 3.1111
461.100 2.6169
461.200 1.7968
461.300 2.2600
461.400 2.3857
461.500 3.0460
461.600 1.9679
461.700 2.0187
461.800 2.2705
461.900 2.1367
462.000 2.2649
462.100 2.7924
462.200 2.7023
462.300 2.6958
462.400 1.8434
462.500 2.3426
462.600 2.5643
462.700 2.6572
462.800 2.6071
462.900 2.6153
463.000 3.0140
463.100 2.1355
463.200 2.0673
463.300 2.6796
463.400 2.5424
463.500 2.5962
463.600 2.6726
463.700 2.0028
463.800 2.6694
463.900 2.5029
464.000 2.4909
464.100 2.6198
464.200 2.1332
464.300 2.1727
464.400 2.5951
464.500 2.4027
464.600 2.9280
464.700 2.0648
464.800 1.7205
464.900 2.7666
465.000 2.6742
465.100 2.4625
465.200 2.1523
465.300 2.3555
465.400 2.2015
465.500 2.2774
465.600 1.8272
465.700 2.1032
465.800 2.1216
465.900 1.7767
466.000 1.4033
466.100 2.2106
466.200 2.3101
466.300 1.8185
466.400 2.2548
466.500 2.3485
466.600 2.4846
466.700 2.3334
466.800 2.0651
466.900 1.9844
467.000 2.2476
467.100 2.4315
467.200 2.2683
467.300 2.4272
467.400 1.9572
467.500 2.0797
467.600 1.8492
467.700 1.6048
467.800 2.1195
467.900 2.2140
468.000 2.0508
468.100 2.3700
468.200 2.1664
468.300 1.8759
468.400 1.7609
468.500 2.6837
468.600 2.0758
468.700 2.5416
468.800 2.7468
468.900 2.7237
469.000 3.6645
469.100 2.9674
469.200 2.6218
469.300 3.1378
469.400 2.5637
469.500 2.9954
469.600 3.0104
469.700 2.5604
469.800 3.1244
469.900 2.2244
470.000 2.4400
470.100 2.6477
470.200 3.0677
470.300 1.9923
470.400 2.3885
470.500 2.4297
470.600 2.3884
470.700 2.2323
470.800 2.1164
470.900 2.2188
471.000 2.6124
471.100 2.1755
471.200 2.1898
471.300 2.3619
471.400 2.5022
471.500 2.4897
471.600 2.6087
471.700 2.2827
471.800 2.7530
471.900 2.6823
472.000 2.6640
472.100 2.8157
472.200 1.9574
472.300 1.9488
472.400 2.4173
472.500 2.2566
472.600 2.2059
472.700 2.7992
472.800 2.3480
472.900 1.4659
473.000 2.0669
473.100 2.6446
473.200 2.5083
473.300 2.2888
473.400 2.6919
473.500 2.4604
473.600 2.4399
473.700 2.2332
473.800 2.3078
473.900 1.8901
474.000 2.4820
474.100 2.7548
474.200 1.8940
474.300 2.6307
474.400 2.4365
474.500 2.6165
474.600 2.5384
474.700 2.4894
474.800 2.3585
474.900 2.0124
475.000 2.7658
475.100 2.5615
475.200 2.4175
475.300 2.0430
475.400 1.8340
475.500 1.8755
475.600 2.2743
475.700 2.7017
475.800 3.1385
475.900 2.3298
476.000 2.6176
476.100 2.8277
476.200 2.3553
476.300 1.9549
476.400 2.8205
476.500 2.1989
476.600 2.1622
476.700 2.6021
476.800 2.6611
476.900 2.6078
477.000 2.5473
477.100 2.3636
477.200 2.0598
477.300 2.5315
477.400 2.2971
477.500 1.7366
477.600 1.9557
477.700 2.5011
477.800 2.1001
477.900 1.9734
478.000 1.8697
478.100 2.0133
478.200 2.5381
478.300 2.8431
478.400 2.5420
478.500 2.4419
478.600 2.3769
478.700 2.3857
478.800 2.1613
478.900 2.5931
479.000 2.4169
479.100 2.2607
479.200 2.3612
479.300 2.0053
479.400 2.2875
479.500 2.7911
479.600 2.5566
479.700 1.9184
479.800 2.0276
479.900 2.1695
480.000 2.1880
480.100 1.9442
480.200 2.6879
480.300 2.7975
480.400 2.5367
480.500 1.8692
480.600 2.0401
480.700 2.3476
480.800 2.3318
480.900 2.4080
481.000 2.1953
481.100 2.9774
481.200 2.3375
481.300 2.3576
481.400 2.6694
481.500 2.4390
481.600 2.1940
481.700 2.2297
481.800 2.6341
481.900 2.3689
482.000 2.2955
482.100 2.9830
482.200 2.3268
482.300 2.3909
482.400 2.7757
482.500 2.5355
482.600 2.4476
482.700 2.4562
482.800 2.3073
482.900 2.3965
483.000 2.3380
483.100 2.3481
483.200 2.7675
483.300 2.2528
483.400 3.0704
483.500 2.0839
483.600 2.9260
483.700 2.4817
483.800 2.4038
483.900 2.1377
484.000 2.1817
484.100 2.5650
484.200 2.1822
484.300 2.2637
484.400 2.5376
484.500 2.8866
484.600 2.3833
484.700 2.6595
484.800 2.2569
484.900 2.3315
485.000 2.4368
485.100 2.5593
485.200 2.0379
485.300 2.4835
485.400 2.2550
485.500 2.5350
485.600 2.4280
485.700 2.3618
485.800 2.0983
485.900 3.0434
486.000 2.1580
486.100 2.4793
486.200 1.9228
486.300 2.5778
486.400 2.3034
486.500 2.4808
486.600 1.9438
486.700 1.6572
486.800 2.3051
486.900 2.6171
487.000 2.2067
487.100 2.8543
487.200 2.5009
487.300 1.9489
487.400 2.8016
487.500 2.2147
487.600 2.6802
487.700 2.1530
487.800 2.0464
487.900 2.5837
488.000 2.4936
488.100 2.6057
488.200 2.0380
488.300 2.8100
488.400 2.4975
488.500 2.0681
488.600 2.1966
488.700 2.5014
488.800 2.5721
488.900 2.5036
489.000 2.4750
489.100 2.4615
489.200 1.9698
489.300 2.4715
489.400 2.6578
489.500 2.2559
489.600 3.1632
489.700 2.6670
489.800 2.1401
489.900 2.2999
490.000 1.7359
490.100 1.9243
490.200 2.1406
490.300 2.3713
490.400 2.2090
490.500 2.4507
490.600 2.4838
490.700 2.4687
490.800 2.1261
490.900 1.8409
491.000 2.5271
491.100 2.4102
491.200 2.5393
491.300 2.0524
491.400 2.2175
491.500 2.2738
491.600 2.2983
491.700 2.6653
491.800 2.5993
491.900 2.8137
492.000 2.4646
492.100 1.8882
492.200 2.1892
492.300 2.5045
492.400 2.6871
492.500 2.3675
492.600 1.9456
492.700 2.2189
492.800 2.6460
492.900 2.3689
493.000 2.8045
493.100 2.9661
493.200 3.0969
493.300 2.3689
493.400 2.3609
493.500 1.9907
493.600 2.7691
493.700 2.2207
493.800 2.2756
493.900 1.8387
494.000 1.9382
494.100 2.3415
494.200 2.6026
494.300 2.0250
494.400 2.5481
494.500 2.1301
494.600 2.0148
494.700 2.9957
494.800 2.6054
494.900 2.2880
495.000 2.0484
495.100 2.0388
495.200 2.0222
495.300 2.2781
495.400 2.5836
495.500 2.1138
495.600 2.3324
495.700 2.1587
495.800 2.5333
495.900 2.3362
496.000 2.2114
496.100 1.8299
496.200 2.0725
496.300 2.0584
496.400 2.2309
496.500 2.2145
496.600 2.3945
496.700 3.0573
496.800 2.7528
496.900 2.6627
497.000 2.6969
497.100 2.3930
497.200 2.5133
497.300 2.1350
497.400 2.2571
497.500 2.1542
497.600 2.3996
497.700 2.7300
497.800 2.4828
497.900 2.7474
498.000 2.7319
498.100 3.5044
498.200 2.7637
498.300 2.6444
498.400 2.7483
498.500 2.4846
498.600 2.7624
498.700 3.2020
498.800 2.7512
498.900 2.4967
499.000 2.6877
499.100 2.1738
499.200 2.5529
499.300 2.9296
499.400 3.2517
499.500 2.6379
499.600 2.7710
499.700 2.7216
499.800 2.9081
499.900 3.1215
```
