## Supplementary material for "Point mutations in the FimH lectin domain: predicted folding stability versus conformational dynamics for R60P, Q133K and Y137A": Metadata: R60P_r3_rmsd_bolsillo.dat

```
# observable: rmsd_bolsillo
# sistema: R60P  replica: 3
# unidades: time_ns, A
# intervalo_muestreo_ps: 100
# referencia_alineamiento: primer fotograma WT/rep1 (backbone); superposicion sobre CA del nucleo rigido
# nucleo_rigido: 55 CA
# ventana: 0-500 ns crudo; ventana de analisis 100-500 ns se aplica aguas abajo
#columns: time_ns rmsd_bolsillo
0.000 1.1157
0.100 1.6046
0.200 1.5629
0.300 0.9920
0.400 1.8126
0.500 1.5974
0.600 1.6146
0.700 1.3940
0.800 1.4954
0.900 1.1897
1.000 0.8925
1.100 0.8135
1.200 1.3182
1.300 1.9040
1.400 0.8169
1.500 1.1913
1.600 1.2317
1.700 1.2215
1.800 2.0104
1.900 1.4537
2.000 1.2351
2.100 1.0576
2.200 1.0595
2.300 1.4507
2.400 1.3709
2.500 2.2736
2.600 1.6412
2.700 1.1455
2.800 1.7022
2.900 1.0907
3.000 0.9103
3.100 1.4912
3.200 1.8467
3.300 1.7540
3.400 1.4119
3.500 1.3068
3.600 1.3527
3.700 1.6745
3.800 1.5588
3.900 1.4027
4.000 1.2824
4.100 1.4808
4.200 1.6327
4.300 1.4250
4.400 1.8684
4.500 1.2549
4.600 1.0351
4.700 1.5025
4.800 1.8228
4.900 1.8103
5.000 1.9376
5.100 1.2356
5.200 1.0875
5.300 1.6408
5.400 1.4086
5.500 1.7023
5.600 1.5838
5.700 1.7681
5.800 1.6037
5.900 1.6713
6.000 1.2843
6.100 1.5113
6.200 1.7235
6.300 2.2108
6.400 1.5472
6.500 1.5467
6.600 1.8785
6.700 1.1377
6.800 1.4078
6.900 2.3900
7.000 1.9866
7.100 1.8836
7.200 1.7276
7.300 1.5707
7.400 2.2398
7.500 1.7243
7.600 1.5956
7.700 1.3917
7.800 1.9616
7.900 1.4529
8.000 1.5960
8.100 1.8390
8.200 1.8525
8.300 1.6547
8.400 1.6874
8.500 1.6034
8.600 1.1996
8.700 1.2434
8.800 2.4573
8.900 1.4357
9.000 1.3528
9.100 1.7720
9.200 1.7530
9.300 1.6511
9.400 1.7024
9.500 1.5942
9.600 1.7620
9.700 1.6407
9.800 1.8901
9.900 1.7331
10.000 1.6709
10.100 1.5850
10.200 1.7507
10.300 1.2947
10.400 1.9264
10.500 1.8642
10.600 1.6466
10.700 2.1216
10.800 2.3260
10.900 1.7874
11.000 1.7212
11.100 1.9814
11.200 1.5412
11.300 1.7638
11.400 1.7141
11.500 1.5789
11.600 1.7886
11.700 1.6372
11.800 2.1324
11.900 1.8727
12.000 1.1235
12.100 1.9487
12.200 1.1824
12.300 1.6392
12.400 1.7985
12.500 1.6024
12.600 1.6516
12.700 1.7707
12.800 2.0555
12.900 1.9827
13.000 1.3367
13.100 1.4464
13.200 1.3170
13.300 1.8430
13.400 1.8413
13.500 2.4104
13.600 1.4626
13.700 1.7451
13.800 1.8194
13.900 1.6186
14.000 1.3996
14.100 1.4458
14.200 1.3159
14.300 1.6563
14.400 1.3792
14.500 1.6362
14.600 1.3024
14.700 1.5758
14.800 1.3105
14.900 1.5923
15.000 1.3736
15.100 1.1554
15.200 1.2817
15.300 1.9326
15.400 1.5237
15.500 1.5239
15.600 1.6360
15.700 1.7308
15.800 1.1665
15.900 2.0775
16.000 1.1525
16.100 1.2031
16.200 1.1038
16.300 1.4535
16.400 1.8056
16.500 1.6161
16.600 1.4608
16.700 1.9926
16.800 1.6500
16.900 1.3980
17.000 1.2675
17.100 1.6186
17.200 1.4947
17.300 1.2086
17.400 1.1502
17.500 1.9760
17.600 1.3544
17.700 1.2714
17.800 1.9004
17.900 1.8360
18.000 1.8364
18.100 1.2331
18.200 1.3331
18.300 1.3751
18.400 1.5401
18.500 0.9521
18.600 1.0037
18.700 1.2528
18.800 1.0103
18.900 1.2519
19.000 1.7326
19.100 1.1662
19.200 1.0734
19.300 1.4484
19.400 1.0629
19.500 1.5403
19.600 0.9409
19.700 0.8092
19.800 1.1703
19.900 0.9609
20.000 1.0192
20.100 1.5991
20.200 1.3431
20.300 1.2130
20.400 1.6915
20.500 1.5629
20.600 1.5118
20.700 1.5211
20.800 1.4957
20.900 1.7627
21.000 1.6564
21.100 1.7806
21.200 1.2412
21.300 1.3326
21.400 1.4334
21.500 1.7743
21.600 1.5378
21.700 1.3146
21.800 1.4922
21.900 1.4209
22.000 1.4834
22.100 1.5312
22.200 1.3355
22.300 1.6088
22.400 1.7338
22.500 1.8927
22.600 1.7794
22.700 1.4753
22.800 1.4660
22.900 2.1643
23.000 2.6117
23.100 2.2800
23.200 2.2050
23.300 2.3017
23.400 1.6969
23.500 2.1399
23.600 2.6124
23.700 2.3261
23.800 2.1106
23.900 2.2597
24.000 2.2252
24.100 1.6722
24.200 1.7828
24.300 2.0205
24.400 2.2897
24.500 1.9610
24.600 1.8528
24.700 1.6411
24.800 1.7707
24.900 1.7247
25.000 2.0660
25.100 1.9498
25.200 1.7964
25.300 1.7394
25.400 1.6700
25.500 1.6651
25.600 2.0220
25.700 1.2562
25.800 2.1056
25.900 1.6526
26.000 1.6550
26.100 1.2622
26.200 1.1412
26.300 1.6267
26.400 1.6158
26.500 2.1272
26.600 1.9096
26.700 1.7575
26.800 2.1529
26.900 1.4970
27.000 1.1721
27.100 1.5991
27.200 1.5321
27.300 1.7842
27.400 1.1781
27.500 1.4209
27.600 1.3241
27.700 1.6503
27.800 1.6181
27.900 1.3842
28.000 1.5452
28.100 1.4579
28.200 1.4309
28.300 1.3728
28.400 1.9027
28.500 1.5115
28.600 1.4442
28.700 1.2188
28.800 1.0433
28.900 1.4193
29.000 1.3838
29.100 1.6835
29.200 2.0419
29.300 1.7601
29.400 1.4185
29.500 1.7963
29.600 1.6011
29.700 1.9206
29.800 1.5248
29.900 1.6311
30.000 1.5043
30.100 1.4774
30.200 1.5963
30.300 1.4819
30.400 1.4034
30.500 1.3662
30.600 1.3788
30.700 1.4503
30.800 1.4568
30.900 1.3783
31.000 1.6443
31.100 1.6128
31.200 1.7155
31.300 1.9423
31.400 1.6190
31.500 1.4348
31.600 1.6337
31.700 1.3258
31.800 1.7268
31.900 1.9643
32.000 1.9379
32.100 1.6986
32.200 1.5987
32.300 1.8852
32.400 1.6612
32.500 1.9409
32.600 2.1814
32.700 1.3520
32.800 1.9226
32.900 1.0589
33.000 0.9674
33.100 1.6874
33.200 1.6821
33.300 1.2902
33.400 1.5452
33.500 1.2831
33.600 1.2600
33.700 1.9266
33.800 1.5698
33.900 1.2801
34.000 1.1060
34.100 1.2956
34.200 1.2736
34.300 1.5516
34.400 1.0609
34.500 0.8335
34.600 1.0830
34.700 1.5272
34.800 1.1075
34.900 1.1452
35.000 1.2418
35.100 1.4635
35.200 1.6091
35.300 2.0592
35.400 1.5849
35.500 1.7724
35.600 1.3308
35.700 1.7521
35.800 1.9450
35.900 2.0209
36.000 1.8826
36.100 1.4399
36.200 1.5827
36.300 1.4705
36.400 1.8119
36.500 1.6768
36.600 1.1384
36.700 1.5122
36.800 1.7766
36.900 1.9948
37.000 1.3884
37.100 1.8178
37.200 1.7636
37.300 1.5705
37.400 2.2142
37.500 1.3966
37.600 1.2277
37.700 1.4706
37.800 1.3691
37.900 1.9918
38.000 1.6729
38.100 1.4742
38.200 1.8759
38.300 1.6134
38.400 1.6652
38.500 1.2483
38.600 1.5685
38.700 1.4079
38.800 1.0923
38.900 1.4059
39.000 1.3779
39.100 1.8330
39.200 1.2589
39.300 1.1441
39.400 1.1878
39.500 0.8453
39.600 1.6979
39.700 1.4832
39.800 1.2284
39.900 1.4439
40.000 1.3813
40.100 1.2681
40.200 1.0729
40.300 1.2750
40.400 1.6159
40.500 1.5171
40.600 1.6061
40.700 1.1562
40.800 1.2147
40.900 1.5496
41.000 1.4337
41.100 1.7812
41.200 1.2348
41.300 1.3607
41.400 1.3544
41.500 0.8384
41.600 1.0339
41.700 0.9877
41.800 1.1335
41.900 1.0010
42.000 1.0035
42.100 1.3213
42.200 1.0554
42.300 1.0040
42.400 1.2858
42.500 0.9506
42.600 1.2811
42.700 1.8714
42.800 1.0396
42.900 1.4510
43.000 1.2913
43.100 1.6441
43.200 1.6418
43.300 1.3113
43.400 1.4785
43.500 1.6888
43.600 1.7892
43.700 1.5169
43.800 1.7734
43.900 1.0461
44.000 1.7243
44.100 1.2366
44.200 1.4347
44.300 1.5289
44.400 1.8790
44.500 1.1751
44.600 1.4406
44.700 1.1553
44.800 1.8272
44.900 1.5303
45.000 1.2900
45.100 1.5724
45.200 1.5269
45.300 1.6756
45.400 1.7081
45.500 1.4231
45.600 1.4581
45.700 1.8951
45.800 1.7657
45.900 1.6744
46.000 2.0695
46.100 1.5239
46.200 1.5125
46.300 1.3706
46.400 1.4372
46.500 2.1460
46.600 1.7820
46.700 1.6665
46.800 1.7448
46.900 2.0817
47.000 1.5723
47.100 1.4744
47.200 1.6684
47.300 1.2597
47.400 1.2038
47.500 1.8726
47.600 1.4106
47.700 1.9564
47.800 1.7908
47.900 2.3855
48.000 1.9883
48.100 1.6982
48.200 1.5487
48.300 1.8320
48.400 1.6178
48.500 1.4029
48.600 1.5440
48.700 1.7924
48.800 1.2664
48.900 1.2329
49.000 1.5472
49.100 1.6607
49.200 2.0970
49.300 1.5271
49.400 2.1427
49.500 1.5885
49.600 1.5133
49.700 2.1440
49.800 2.0572
49.900 2.4526
50.000 1.7238
50.100 1.6316
50.200 1.7777
50.300 1.8286
50.400 1.6724
50.500 1.7747
50.600 1.6762
50.700 1.8830
50.800 1.7603
50.900 1.6125
51.000 1.3754
51.100 1.7413
51.200 1.7703
51.300 1.5392
51.400 1.5700
51.500 1.3724
51.600 1.6880
51.700 1.3982
51.800 1.1363
51.900 1.6551
52.000 1.1819
52.100 1.9695
52.200 1.2718
52.300 1.3588
52.400 1.9211
52.500 1.4520
52.600 1.5398
52.700 1.5542
52.800 0.9420
52.900 1.6001
53.000 1.0204
53.100 1.6393
53.200 1.2967
53.300 1.4460
53.400 1.4559
53.500 1.3295
53.600 1.4848
53.700 1.6816
53.800 1.1804
53.900 1.8322
54.000 1.6769
54.100 1.4917
54.200 1.5517
54.300 1.9013
54.400 1.7163
54.500 1.9050
54.600 1.3474
54.700 1.6345
54.800 1.3910
54.900 1.5709
55.000 1.3784
55.100 1.9465
55.200 1.2093
55.300 1.9782
55.400 1.5720
55.500 1.7820
55.600 1.3144
55.700 1.8289
55.800 1.8239
55.900 1.9352
56.000 1.4377
56.100 1.8109
56.200 1.6712
56.300 1.5576
56.400 1.8881
56.500 2.1139
56.600 1.3544
56.700 1.7953
56.800 1.4174
56.900 1.5404
57.000 1.3602
57.100 2.1154
57.200 1.1828
57.300 1.3131
57.400 1.3543
57.500 1.6324
57.600 1.5423
57.700 1.5803
57.800 1.6899
57.900 1.4859
58.000 1.7142
58.100 1.8574
58.200 1.7222
58.300 1.7919
58.400 2.2265
58.500 2.3985
58.600 2.0922
58.700 2.0979
58.800 2.6315
58.900 1.7327
59.000 2.5216
59.100 2.9791
59.200 2.5207
59.300 2.7869
59.400 2.5000
59.500 1.9172
59.600 2.3899
59.700 2.6728
59.800 2.7664
59.900 2.4060
60.000 2.4662
60.100 2.6356
60.200 2.0772
60.300 2.1237
60.400 2.2252
60.500 1.4459
60.600 2.3572
60.700 1.6356
60.800 1.5949
60.900 1.6413
61.000 1.6695
61.100 2.1117
61.200 1.5951
61.300 1.6548
61.400 2.0795
61.500 1.1402
61.600 1.7751
61.700 1.2439
61.800 1.8656
61.900 1.7354
62.000 1.8393
62.100 1.3806
62.200 1.8125
62.300 1.4738
62.400 1.4815
62.500 1.5592
62.600 1.6201
62.700 1.7800
62.800 1.4332
62.900 1.3761
63.000 1.5573
63.100 1.6397
63.200 1.5385
63.300 2.1014
63.400 1.6583
63.500 1.9105
63.600 1.6919
63.700 2.1075
63.800 1.5345
63.900 1.7162
64.000 1.9175
64.100 1.9137
64.200 1.5527
64.300 0.9773
64.400 1.2633
64.500 1.6210
64.600 1.0878
64.700 1.4055
64.800 1.4639
64.900 0.9537
65.000 1.2804
65.100 1.5417
65.200 1.0277
65.300 1.7671
65.400 2.1342
65.500 2.2856
65.600 1.1112
65.700 1.5899
65.800 1.8455
65.900 1.3493
66.000 1.7745
66.100 1.5286
66.200 1.6811
66.300 1.5742
66.400 1.9110
66.500 1.5430
66.600 1.8331
66.700 1.2785
66.800 1.7942
66.900 1.1851
67.000 1.4810
67.100 1.6951
67.200 1.7714
67.300 1.7463
67.400 2.2226
67.500 1.8847
67.600 1.5962
67.700 1.7255
67.800 1.4974
67.900 1.4663
68.000 1.8794
68.100 1.1508
68.200 2.2016
68.300 1.8306
68.400 1.5683
68.500 1.8964
68.600 1.2212
68.700 1.5289
68.800 1.4564
68.900 1.4061
69.000 1.6863
69.100 1.7212
69.200 2.0557
69.300 1.5115
69.400 1.3201
69.500 1.2250
69.600 1.5251
69.700 1.8171
69.800 1.7780
69.900 1.3901
70.000 1.7319
70.100 1.6396
70.200 1.6838
70.300 1.3812
70.400 1.4246
70.500 1.3882
70.600 1.7332
70.700 2.0021
70.800 1.3149
70.900 1.8180
71.000 1.6364
71.100 2.1806
71.200 1.2313
71.300 1.2123
71.400 1.7374
71.500 1.6722
71.600 2.0955
71.700 1.8170
71.800 1.9791
71.900 1.5057
72.000 1.2026
72.100 1.8889
72.200 1.4948
72.300 1.0784
72.400 2.0317
72.500 1.4583
72.600 1.7032
72.700 2.2078
72.800 1.9771
72.900 1.5342
73.000 1.9779
73.100 1.7749
73.200 1.4429
73.300 1.7077
73.400 2.0371
73.500 1.4339
73.600 1.4842
73.700 1.1075
73.800 1.9849
73.900 1.8905
74.000 1.7434
74.100 1.7392
74.200 1.7916
74.300 1.7058
74.400 1.7807
74.500 1.8918
74.600 2.3025
74.700 1.7478
74.800 1.7519
74.900 1.8304
75.000 1.9471
75.100 1.6961
75.200 1.7569
75.300 1.9041
75.400 1.9165
75.500 1.6028
75.600 1.7753
75.700 1.0797
75.800 1.0766
75.900 1.8361
76.000 2.5096
76.100 2.0276
76.200 2.3826
76.300 1.8825
76.400 2.1342
76.500 2.4541
76.600 2.1129
76.700 2.4216
76.800 2.2764
76.900 2.1971
77.000 1.1508
77.100 1.8138
77.200 1.9176
77.300 2.2568
77.400 2.0149
77.500 1.6637
77.600 1.8725
77.700 2.4949
77.800 1.7207
77.900 2.0300
78.000 2.4646
78.100 2.6073
78.200 1.7495
78.300 2.3117
78.400 2.1472
78.500 2.3559
78.600 2.4699
78.700 2.6788
78.800 1.9908
78.900 2.0668
79.000 1.9761
79.100 1.4542
79.200 2.1068
79.300 1.9321
79.400 2.1684
79.500 1.5987
79.600 1.9477
79.700 2.2686
79.800 2.3268
79.900 1.7819
80.000 2.1562
80.100 1.8020
80.200 1.8761
80.300 2.0806
80.400 2.2100
80.500 2.3070
80.600 2.1472
80.700 2.4665
80.800 1.7548
80.900 1.9116
81.000 2.0724
81.100 1.9688
81.200 1.8994
81.300 2.1423
81.400 2.1076
81.500 2.1421
81.600 1.4522
81.700 1.9492
81.800 1.7029
81.900 1.7627
82.000 1.7809
82.100 2.5574
82.200 2.2090
82.300 2.1648
82.400 2.2310
82.500 2.2441
82.600 1.7624
82.700 1.6089
82.800 1.5688
82.900 1.8572
83.000 1.8898
83.100 1.6629
83.200 1.6313
83.300 2.1612
83.400 1.3960
83.500 1.5416
83.600 1.4494
83.700 1.4218
83.800 1.5517
83.900 2.0038
84.000 1.6873
84.100 0.9960
84.200 2.0043
84.300 1.7048
84.400 1.6422
84.500 1.4088
84.600 1.6572
84.700 1.5108
84.800 1.5807
84.900 1.8003
85.000 1.9677
85.100 2.0296
85.200 1.3520
85.300 1.2347
85.400 2.1179
85.500 1.4923
85.600 1.5893
85.700 1.5810
85.800 1.2655
85.900 1.4293
86.000 1.6614
86.100 1.3740
86.200 1.3644
86.300 1.4411
86.400 2.2224
86.500 1.7403
86.600 1.2374
86.700 2.1112
86.800 2.3130
86.900 2.0324
87.000 1.9030
87.100 1.6831
87.200 1.4773
87.300 1.5115
87.400 2.0893
87.500 1.6367
87.600 1.5619
87.700 1.7171
87.800 2.1190
87.900 1.4041
88.000 1.4191
88.100 1.2635
88.200 1.6386
88.300 1.5891
88.400 1.7068
88.500 1.3533
88.600 2.0037
88.700 0.7695
88.800 1.5316
88.900 1.6876
89.000 1.5354
89.100 1.5270
89.200 1.5460
89.300 1.2299
89.400 1.1595
89.500 1.8912
89.600 1.6837
89.700 1.3155
89.800 2.0692
89.900 1.7195
90.000 1.0223
90.100 1.7104
90.200 2.1645
90.300 1.4682
90.400 1.5454
90.500 1.4448
90.600 1.8979
90.700 1.6260
90.800 1.5269
90.900 1.5791
91.000 1.4936
91.100 1.5846
91.200 1.6050
91.300 1.6182
91.400 1.4944
91.500 1.3291
91.600 2.3075
91.700 1.5821
91.800 1.7037
91.900 1.5720
92.000 1.3530
92.100 1.5781
92.200 1.4240
92.300 1.1567
92.400 1.5074
92.500 1.2178
92.600 1.4664
92.700 1.8298
92.800 1.8607
92.900 2.1890
93.000 1.6797
93.100 1.8142
93.200 1.7570
93.300 1.9447
93.400 2.1665
93.500 2.3338
93.600 2.0327
93.700 2.0959
93.800 1.7000
93.900 2.1213
94.000 2.1020
94.100 1.9792
94.200 1.8110
94.300 1.5199
94.400 2.0718
94.500 1.9563
94.600 1.8351
94.700 1.9936
94.800 2.6026
94.900 2.0061
95.000 1.7215
95.100 2.1027
95.200 2.4487
95.300 1.8253
95.400 2.1021
95.500 1.6123
95.600 1.8346
95.700 1.6684
95.800 1.7058
95.900 2.1416
96.000 1.9687
96.100 1.8094
96.200 2.4459
96.300 1.5429
96.400 2.0397
96.500 1.6630
96.600 2.5106
96.700 2.0702
96.800 1.6758
96.900 1.8432
97.000 1.9790
97.100 2.5644
97.200 2.1319
97.300 2.0254
97.400 2.3361
97.500 1.8845
97.600 1.8873
97.700 2.1580
97.800 1.7179
97.900 1.7014
98.000 1.7394
98.100 2.1795
98.200 1.6445
98.300 2.2678
98.400 2.1819
98.500 2.1354
98.600 1.8517
98.700 1.4859
98.800 1.6818
98.900 1.9775
99.000 1.5599
99.100 1.6869
99.200 1.4516
99.300 1.7312
99.400 1.6400
99.500 1.4551
99.600 1.3961
99.700 1.7138
99.800 1.1532
99.900 2.2797
100.000 1.8749
100.100 2.0924
100.200 1.5979
100.300 1.5676
100.400 2.0154
100.500 2.0377
100.600 2.1563
100.700 2.0042
100.800 2.4721
100.900 1.6462
101.000 2.0334
101.100 1.9332
101.200 1.7084
101.300 2.1086
101.400 1.9695
101.500 1.7523
101.600 1.9759
101.700 1.4944
101.800 2.0961
101.900 2.1729
102.000 2.0064
102.100 2.2239
102.200 1.7280
102.300 2.4586
102.400 1.9823
102.500 1.8308
102.600 1.7225
102.700 1.8352
102.800 1.4722
102.900 1.8273
103.000 2.0406
103.100 1.8452
103.200 2.0096
103.300 2.0272
103.400 2.4839
103.500 2.2825
103.600 2.4859
103.700 2.4276
103.800 2.9868
103.900 2.1898
104.000 2.7208
104.100 1.8559
104.200 1.7959
104.300 2.6299
104.400 1.9622
104.500 2.3474
104.600 2.0307
104.700 1.6789
104.800 2.5353
104.900 2.7293
105.000 2.0336
105.100 1.7416
105.200 2.0868
105.300 2.1402
105.400 2.0707
105.500 2.1201
105.600 2.4266
105.700 1.7110
105.800 2.1010
105.900 2.4674
106.000 3.1165
106.100 2.0286
106.200 2.2459
106.300 2.2164
106.400 2.5400
106.500 2.8879
106.600 2.5150
106.700 1.8817
106.800 2.6324
106.900 2.6488
107.000 2.3765
107.100 2.4185
107.200 2.7151
107.300 3.1286
107.400 2.4021
107.500 2.1257
107.600 2.8901
107.700 2.8612
107.800 2.3814
107.900 2.7436
108.000 3.4556
108.100 3.6737
108.200 2.4104
108.300 2.5739
108.400 3.1814
108.500 3.2741
108.600 2.6097
108.700 1.5571
108.800 1.5719
108.900 2.1847
109.000 1.9610
109.100 2.3532
109.200 2.3080
109.300 2.8698
109.400 2.9372
109.500 2.3899
109.600 3.0003
109.700 3.2087
109.800 2.8004
109.900 2.2913
110.000 2.5867
110.100 2.4635
110.200 2.5849
110.300 2.1130
110.400 3.0629
110.500 2.0728
110.600 2.1757
110.700 2.5892
110.800 2.7008
110.900 2.6705
111.000 2.6544
111.100 2.3133
111.200 2.5624
111.300 2.1029
111.400 3.0647
111.500 2.4708
111.600 2.9379
111.700 4.4819
111.800 3.9490
111.900 4.0819
112.000 3.5385
112.100 3.4155
112.200 3.0599
112.300 3.0059
112.400 3.9425
112.500 3.1542
112.600 4.0736
112.700 3.3686
112.800 3.2705
112.900 2.6008
113.000 2.8675
113.100 3.5134
113.200 3.1298
113.300 3.1624
113.400 3.4528
113.500 3.5539
113.600 3.0724
113.700 3.2579
113.800 2.7607
113.900 2.6572
114.000 2.3797
114.100 2.9048
114.200 3.0105
114.300 2.7307
114.400 3.6836
114.500 2.7947
114.600 2.5929
114.700 2.5398
114.800 2.1486
114.900 1.9109
115.000 1.9319
115.100 1.6268
115.200 2.0980
115.300 2.4890
115.400 1.7176
115.500 2.3696
115.600 3.2348
115.700 3.0858
115.800 2.6098
115.900 2.2368
116.000 2.3992
116.100 2.6180
116.200 3.1530
116.300 2.4202
116.400 2.5237
116.500 2.5850
116.600 2.4077
116.700 2.2772
116.800 2.5298
116.900 2.4037
117.000 2.7069
117.100 2.3747
117.200 2.5982
117.300 2.2376
117.400 2.7595
117.500 2.3531
117.600 2.3495
117.700 2.4285
117.800 2.4807
117.900 3.2804
118.000 2.9197
118.100 2.8502
118.200 3.3016
118.300 2.7197
118.400 2.8073
118.500 2.9796
118.600 2.5850
118.700 2.6323
118.800 2.4896
118.900 2.8725
119.000 2.3681
119.100 2.7009
119.200 2.4986
119.300 2.1763
119.400 2.7036
119.500 2.2956
119.600 2.6072
119.700 2.8503
119.800 2.4670
119.900 2.6628
120.000 3.4759
120.100 3.0263
120.200 2.7210
120.300 2.9369
120.400 2.6101
120.500 2.5537
120.600 3.1108
120.700 3.9328
120.800 3.7420
120.900 2.9980
121.000 3.3598
121.100 4.0251
121.200 3.1722
121.300 3.3900
121.400 3.1571
121.500 3.8111
121.600 3.5034
121.700 3.2449
121.800 2.5535
121.900 3.2367
122.000 3.0571
122.100 3.0724
122.200 3.2146
122.300 3.5022
122.400 3.5890
122.500 3.0308
122.600 2.5813
122.700 3.3988
122.800 3.6887
122.900 3.4913
123.000 3.1125
123.100 4.1705
123.200 4.3260
123.300 4.4236
123.400 5.0297
123.500 3.6395
123.600 4.0580
123.700 3.7886
123.800 3.1196
123.900 2.6940
124.000 3.8560
124.100 3.7408
124.200 3.8216
124.300 4.4692
124.400 4.2668
124.500 3.9372
124.600 3.6942
124.700 3.8644
124.800 4.0394
124.900 4.3779
125.000 3.8745
125.100 3.6737
125.200 4.7763
125.300 4.3550
125.400 4.0396
125.500 4.3940
125.600 3.7607
125.700 3.7004
125.800 3.2837
125.900 3.0636
126.000 3.3681
126.100 4.2387
126.200 3.4016
126.300 3.1975
126.400 3.5864
126.500 3.4763
126.600 3.0418
126.700 3.4964
126.800 3.6498
126.900 3.4111
127.000 3.6747
127.100 3.0698
127.200 3.5619
127.300 3.3626
127.400 3.7611
127.500 4.0910
127.600 3.9551
127.700 3.5744
127.800 4.9353
127.900 4.0880
128.000 4.0070
128.100 3.4293
128.200 3.2053
128.300 3.3180
128.400 3.4287
128.500 3.8025
128.600 3.5003
128.700 4.0018
128.800 3.9300
128.900 3.8716
129.000 4.0927
129.100 3.7170
129.200 3.7522
129.300 3.7886
129.400 3.9067
129.500 3.6151
129.600 4.1713
129.700 3.9277
129.800 4.3002
129.900 4.8499
130.000 3.6079
130.100 3.1812
130.200 3.1830
130.300 3.5988
130.400 3.3661
130.500 3.6245
130.600 3.9681
130.700 4.2101
130.800 4.2597
130.900 4.3955
131.000 4.7699
131.100 4.4726
131.200 4.0462
131.300 3.5824
131.400 4.5588
131.500 4.1116
131.600 3.8808
131.700 3.8946
131.800 3.9046
131.900 3.5418
132.000 3.6655
132.100 4.2071
132.200 4.7406
132.300 4.1036
132.400 3.6476
132.500 3.6543
132.600 4.2286
132.700 4.8319
132.800 5.2101
132.900 4.5238
133.000 4.9192
133.100 4.4729
133.200 4.8626
133.300 3.7040
133.400 4.3390
133.500 3.9590
133.600 4.1709
133.700 4.0875
133.800 4.2425
133.900 4.4060
134.000 4.0438
134.100 4.9831
134.200 4.6788
134.300 3.7978
134.400 5.0845
134.500 4.4630
134.600 4.0949
134.700 5.0732
134.800 4.5620
134.900 3.4638
135.000 3.5978
135.100 3.0346
135.200 3.3739
135.300 3.5273
135.400 4.3240
135.500 3.3339
135.600 3.6991
135.700 3.1366
135.800 3.3317
135.900 3.7113
136.000 3.5920
136.100 3.7105
136.200 3.4961
136.300 3.8194
136.400 3.7396
136.500 3.3040
136.600 4.0262
136.700 4.2795
136.800 4.5111
136.900 4.6979
137.000 3.8581
137.100 3.9165
137.200 4.2194
137.300 3.9816
137.400 3.8918
137.500 3.5235
137.600 3.8818
137.700 3.0851
137.800 3.7949
137.900 3.5409
138.000 4.0598
138.100 3.6390
138.200 4.0791
138.300 3.1435
138.400 4.2216
138.500 3.8691
138.600 3.8257
138.700 4.6749
138.800 4.2754
138.900 4.0891
139.000 3.9554
139.100 3.9126
139.200 4.7529
139.300 3.9308
139.400 4.3270
139.500 4.5369
139.600 4.5992
139.700 4.8290
139.800 4.7493
139.900 4.8672
140.000 4.8603
140.100 3.4914
140.200 4.0760
140.300 4.0400
140.400 4.5558
140.500 4.9295
140.600 3.4377
140.700 5.0488
140.800 4.5354
140.900 4.3588
141.000 4.3375
141.100 4.0914
141.200 3.7447
141.300 4.1068
141.400 3.6961
141.500 4.5194
141.600 4.0742
141.700 4.4710
141.800 4.0839
141.900 4.5008
142.000 4.3152
142.100 4.3430
142.200 4.9254
142.300 5.0703
142.400 5.2162
142.500 5.2589
142.600 5.1960
142.700 5.3146
142.800 5.8487
142.900 5.3426
143.000 5.6571
143.100 5.5519
143.200 5.1209
143.300 5.3142
143.400 4.8339
143.500 5.2890
143.600 4.4662
143.700 5.4465
143.800 4.7601
143.900 4.8953
144.000 5.0118
144.100 4.5338
144.200 4.7485
144.300 4.2865
144.400 4.6089
144.500 4.5920
144.600 5.4488
144.700 5.3366
144.800 5.4375
144.900 4.6497
145.000 4.9910
145.100 4.8541
145.200 5.2588
145.300 4.8782
145.400 4.8781
145.500 4.9382
145.600 4.8495
145.700 4.6719
145.800 3.9529
145.900 3.7171
146.000 4.5417
146.100 4.5235
146.200 4.3271
146.300 4.5792
146.400 4.1847
146.500 4.4432
146.600 3.9128
146.700 4.5481
146.800 4.4325
146.900 4.9193
147.000 4.6508
147.100 5.1491
147.200 5.5615
147.300 5.7579
147.400 6.1928
147.500 5.3268
147.600 5.0458
147.700 4.6002
147.800 4.8424
147.900 4.5926
148.000 5.0444
148.100 4.8418
148.200 5.0664
148.300 6.1894
148.400 5.0729
148.500 5.1676
148.600 5.9494
148.700 5.7602
148.800 5.8355
148.900 5.7248
149.000 5.5679
149.100 5.4146
149.200 5.8369
149.300 5.3340
149.400 4.8218
149.500 4.9006
149.600 5.9230
149.700 5.3153
149.800 5.9131
149.900 5.4817
150.000 5.0585
150.100 4.9970
150.200 4.6685
150.300 4.8796
150.400 5.0598
150.500 4.8122
150.600 4.9848
150.700 5.6905
150.800 4.8066
150.900 3.6825
151.000 4.2795
151.100 3.8663
151.200 4.0253
151.300 4.3544
151.400 5.3890
151.500 5.6102
151.600 4.6305
151.700 5.1115
151.800 5.0002
151.900 4.0970
152.000 4.4250
152.100 4.3674
152.200 4.1605
152.300 5.0194
152.400 4.4272
152.500 5.3145
152.600 4.8589
152.700 5.0332
152.800 4.8510
152.900 4.5073
153.000 4.7214
153.100 4.2490
153.200 4.8017
153.300 4.8454
153.400 5.1450
153.500 4.4033
153.600 4.5369
153.700 4.4491
153.800 4.7404
153.900 5.0791
154.000 4.2759
154.100 3.5731
154.200 4.5434
154.300 4.9531
154.400 3.8833
154.500 3.8557
154.600 3.6063
154.700 4.1525
154.800 5.1509
154.900 4.5519
155.000 4.3429
155.100 5.2134
155.200 4.6760
155.300 5.0617
155.400 3.9337
155.500 4.0369
155.600 4.6150
155.700 4.8044
155.800 4.9899
155.900 4.9737
156.000 4.6290
156.100 5.1634
156.200 4.6634
156.300 4.7123
156.400 4.2261
156.500 4.6078
156.600 4.8983
156.700 4.6320
156.800 4.0365
156.900 4.3189
157.000 4.9711
157.100 5.3982
157.200 5.0485
157.300 5.0663
157.400 4.6916
157.500 5.1530
157.600 3.3619
157.700 3.6216
157.800 3.0710
157.900 3.6641
158.000 3.2985
158.100 3.0619
158.200 4.1243
158.300 4.2681
158.400 3.3493
158.500 4.4913
158.600 4.6106
158.700 4.3402
158.800 4.0114
158.900 3.7185
159.000 3.3801
159.100 4.1728
159.200 3.9882
159.300 4.7775
159.400 4.2042
159.500 4.2373
159.600 4.1097
159.700 4.4486
159.800 4.5481
159.900 3.9978
160.000 3.0197
160.100 3.5452
160.200 3.9734
160.300 3.7708
160.400 4.2464
160.500 4.0316
160.600 3.2273
160.700 3.1333
160.800 3.3677
160.900 3.9881
161.000 3.3918
161.100 4.2231
161.200 3.7026
161.300 3.5031
161.400 3.1967
161.500 3.3453
161.600 3.0805
161.700 3.5850
161.800 2.9949
161.900 3.3366
162.000 2.9114
162.100 2.6510
162.200 3.0116
162.300 3.1190
162.400 2.9001
162.500 3.1799
162.600 2.9340
162.700 3.1539
162.800 3.3879
162.900 3.2000
163.000 2.3500
163.100 2.6296
163.200 2.4042
163.300 2.1837
163.400 2.7393
163.500 3.0129
163.600 2.5198
163.700 3.1029
163.800 2.3270
163.900 2.6025
164.000 2.8448
164.100 2.6230
164.200 2.6114
164.300 2.5779
164.400 2.9543
164.500 2.6947
164.600 2.9665
164.700 2.7989
164.800 2.4514
164.900 2.4030
165.000 2.4862
165.100 2.2230
165.200 3.3665
165.300 3.3936
165.400 2.5184
165.500 3.3635
165.600 3.5070
165.700 3.5658
165.800 3.0836
165.900 3.2995
166.000 3.3115
166.100 2.2808
166.200 2.5971
166.300 2.4817
166.400 2.1225
166.500 2.1383
166.600 2.1051
166.700 1.5011
166.800 1.8254
166.900 2.2020
167.000 2.1356
167.100 2.2480
167.200 1.9826
167.300 1.9111
167.400 1.5080
167.500 1.8492
167.600 2.1964
167.700 1.8341
167.800 2.0388
167.900 1.9781
168.000 2.5346
168.100 2.0003
168.200 2.2860
168.300 2.0037
168.400 2.5044
168.500 2.7986
168.600 2.3736
168.700 2.7444
168.800 2.1864
168.900 2.5834
169.000 2.5147
169.100 2.7864
169.200 2.8165
169.300 2.4377
169.400 2.1670
169.500 2.2918
169.600 2.4905
169.700 2.4743
169.800 1.9405
169.900 3.3126
170.000 3.9984
170.100 3.9972
170.200 3.4416
170.300 3.0976
170.400 4.4135
170.500 4.4841
170.600 5.0045
170.700 4.4640
170.800 3.3598
170.900 3.4482
171.000 3.6321
171.100 3.7432
171.200 4.1088
171.300 3.9908
171.400 3.8935
171.500 3.6145
171.600 4.4104
171.700 4.4978
171.800 4.0722
171.900 4.0705
172.000 4.0225
172.100 4.5920
172.200 4.3394
172.300 4.0648
172.400 3.7936
172.500 4.0281
172.600 4.2502
172.700 4.1092
172.800 4.7226
172.900 4.3732
173.000 4.4526
173.100 4.5206
173.200 4.4885
173.300 4.5631
173.400 4.1559
173.500 4.7089
173.600 4.5820
173.700 4.6726
173.800 4.3809
173.900 4.4195
174.000 4.9923
174.100 4.6635
174.200 4.4666
174.300 3.8327
174.400 3.7361
174.500 3.9038
174.600 4.3383
174.700 4.1622
174.800 4.7393
174.900 4.2345
175.000 3.8076
175.100 3.9900
175.200 4.0128
175.300 3.5982
175.400 4.0484
175.500 4.3746
175.600 4.2356
175.700 3.8094
175.800 4.1484
175.900 3.9224
176.000 4.0794
176.100 4.0340
176.200 3.8372
176.300 3.7443
176.400 3.3869
176.500 3.4511
176.600 3.7174
176.700 3.8181
176.800 4.3525
176.900 3.5120
177.000 3.7081
177.100 3.5679
177.200 4.0276
177.300 3.3753
177.400 3.5248
177.500 3.8487
177.600 3.5081
177.700 3.4681
177.800 3.8416
177.900 3.6369
178.000 4.1405
178.100 3.5495
178.200 3.5601
178.300 4.2057
178.400 4.4349
178.500 3.6906
178.600 4.5369
178.700 4.5543
178.800 3.4288
178.900 4.8109
179.000 3.7061
179.100 4.4116
179.200 4.4539
179.300 4.5595
179.400 5.1423
179.500 3.9707
179.600 3.6316
179.700 3.4362
179.800 3.6893
179.900 2.9205
180.000 3.2498
180.100 3.4313
180.200 3.7478
180.300 3.5668
180.400 3.5716
180.500 4.0241
180.600 3.9942
180.700 3.6503
180.800 3.4404
180.900 2.8820
181.000 3.7474
181.100 3.6082
181.200 3.8952
181.300 3.8628
181.400 3.4456
181.500 3.5909
181.600 3.8419
181.700 3.0144
181.800 3.2370
181.900 3.8464
182.000 4.0484
182.100 3.6200
182.200 3.8914
182.300 3.9008
182.400 3.4246
182.500 3.5702
182.600 3.0617
182.700 2.8444
182.800 3.3590
182.900 3.8157
183.000 3.0031
183.100 3.0757
183.200 3.0683
183.300 3.1899
183.400 2.8188
183.500 3.6022
183.600 3.3354
183.700 3.2796
183.800 4.2618
183.900 3.1719
184.000 2.9196
184.100 3.1369
184.200 3.1740
184.300 3.1547
184.400 2.8168
184.500 2.7818
184.600 2.7023
184.700 2.9211
184.800 3.2614
184.900 2.7979
185.000 3.0831
185.100 2.7745
185.200 3.1986
185.300 3.3780
185.400 2.8453
185.500 2.8021
185.600 3.7839
185.700 4.3280
185.800 3.7318
185.900 3.9082
186.000 3.1028
186.100 3.1012
186.200 3.2399
186.300 3.1216
186.400 3.5033
186.500 3.4673
186.600 2.7615
186.700 2.7584
186.800 2.4219
186.900 3.1037
187.000 2.3310
187.100 2.6112
187.200 2.0771
187.300 2.6657
187.400 2.5475
187.500 2.4328
187.600 2.6653
187.700 3.0194
187.800 3.2292
187.900 3.2754
188.000 2.8599
188.100 2.9080
188.200 2.7805
188.300 2.8759
188.400 2.5792
188.500 2.9472
188.600 2.4278
188.700 3.1965
188.800 3.0252
188.900 2.9138
189.000 2.3438
189.100 2.3092
189.200 3.0447
189.300 2.5499
189.400 2.9819
189.500 2.5338
189.600 2.8643
189.700 2.7252
189.800 2.4618
189.900 2.2224
190.000 3.0747
190.100 2.3062
190.200 2.2812
190.300 2.2085
190.400 2.5617
190.500 2.9858
190.600 2.8647
190.700 2.4943
190.800 2.4344
190.900 2.2054
191.000 2.0816
191.100 2.7974
191.200 2.2686
191.300 2.7050
191.400 2.5215
191.500 2.3492
191.600 2.7543
191.700 2.0398
191.800 2.9529
191.900 1.7759
192.000 2.3526
192.100 3.1180
192.200 2.5636
192.300 1.8591
192.400 2.3606
192.500 2.5045
192.600 2.9963
192.700 3.7609
192.800 2.9032
192.900 2.2960
193.000 2.6206
193.100 2.0580
193.200 2.5494
193.300 2.3896
193.400 2.1844
193.500 2.4177
193.600 2.4529
193.700 2.7697
193.800 2.5992
193.900 2.6341
194.000 2.5477
194.100 2.3144
194.200 2.4849
194.300 2.8706
194.400 2.8826
194.500 2.9583
194.600 3.0622
194.700 2.6536
194.800 2.2106
194.900 2.5482
195.000 3.2949
195.100 3.0147
195.200 2.5946
195.300 2.7660
195.400 2.7239
195.500 2.2729
195.600 2.6849
195.700 2.8015
195.800 2.3316
195.900 2.6983
196.000 2.6786
196.100 2.9338
196.200 2.5046
196.300 2.2677
196.400 2.2438
196.500 2.2433
196.600 2.1732
196.700 2.3401
196.800 1.9227
196.900 2.3249
197.000 2.0147
197.100 2.3322
197.200 2.3014
197.300 2.2412
197.400 1.8464
197.500 1.8286
197.600 1.6503
197.700 2.4092
197.800 2.0026
197.900 1.9019
198.000 2.4120
198.100 1.3474
198.200 1.4714
198.300 1.8406
198.400 2.0562
198.500 2.1607
198.600 2.2750
198.700 1.7640
198.800 1.9121
198.900 1.7686
199.000 1.9399
199.100 1.4817
199.200 1.4288
199.300 2.1381
199.400 2.0078
199.500 1.5604
199.600 1.4532
199.700 2.3880
199.800 1.8363
199.900 1.7062
200.000 1.7858
200.100 1.4006
200.200 1.8759
200.300 1.9678
200.400 2.5248
200.500 1.6767
200.600 1.6693
200.700 1.9575
200.800 1.8674
200.900 1.9073
201.000 2.0802
201.100 2.6673
201.200 1.3823
201.300 1.6092
201.400 1.7206
201.500 1.9874
201.600 1.8587
201.700 1.6578
201.800 1.8206
201.900 1.6607
202.000 1.7957
202.100 1.6806
202.200 2.0888
202.300 1.8099
202.400 1.3581
202.500 1.7051
202.600 1.8984
202.700 1.4563
202.800 1.8425
202.900 1.9390
203.000 1.5837
203.100 1.6224
203.200 1.2996
203.300 1.4090
203.400 1.2661
203.500 1.8075
203.600 1.6485
203.700 1.3927
203.800 1.3273
203.900 1.2898
204.000 1.8500
204.100 1.5996
204.200 1.6559
204.300 1.1839
204.400 1.7563
204.500 1.6862
204.600 1.2018
204.700 1.4157
204.800 1.3995
204.900 1.3734
205.000 1.5238
205.100 1.8578
205.200 1.6128
205.300 1.4739
205.400 1.3579
205.500 1.4345
205.600 1.3808
205.700 1.7899
205.800 1.5905
205.900 1.2116
206.000 1.7606
206.100 1.7561
206.200 1.9502
206.300 1.7903
206.400 1.8297
206.500 1.7237
206.600 1.6686
206.700 1.5240
206.800 1.4910
206.900 1.2222
207.000 1.3834
207.100 1.6133
207.200 1.5956
207.300 1.2397
207.400 1.5501
207.500 1.8428
207.600 2.1996
207.700 1.8451
207.800 1.4307
207.900 1.9209
208.000 2.0525
208.100 1.8412
208.200 1.5378
208.300 2.1615
208.400 1.8017
208.500 1.5329
208.600 1.5344
208.700 1.8457
208.800 2.1890
208.900 2.0843
209.000 2.0493
209.100 1.6248
209.200 1.9565
209.300 1.7444
209.400 2.1376
209.500 1.9717
209.600 1.9666
209.700 1.9740
209.800 1.5850
209.900 2.0550
210.000 1.3179
210.100 1.5051
210.200 1.6565
210.300 1.8473
210.400 2.0448
210.500 1.7312
210.600 2.6320
210.700 2.5256
210.800 1.7443
210.900 2.5293
211.000 1.6858
211.100 1.6307
211.200 2.0115
211.300 1.2772
211.400 1.8332
211.500 2.0959
211.600 1.6420
211.700 1.9662
211.800 1.6175
211.900 1.8260
212.000 2.3515
212.100 2.0474
212.200 1.9275
212.300 1.5267
212.400 1.8164
212.500 1.7955
212.600 1.4001
212.700 1.6485
212.800 1.4583
212.900 1.6431
213.000 1.2559
213.100 1.5789
213.200 2.0609
213.300 1.4995
213.400 1.4367
213.500 1.7494
213.600 1.5451
213.700 2.1364
213.800 1.8196
213.900 1.8359
214.000 1.4340
214.100 1.9279
214.200 1.8401
214.300 1.7535
214.400 1.5405
214.500 2.3597
214.600 2.2310
214.700 2.2512
214.800 1.8307
214.900 1.3365
215.000 1.7787
215.100 1.7706
215.200 1.9534
215.300 1.5271
215.400 1.6691
215.500 1.5558
215.600 1.5699
215.700 1.8244
215.800 2.0350
215.900 1.9521
216.000 1.9722
216.100 1.7543
216.200 1.6819
216.300 2.0962
216.400 1.7535
216.500 1.9940
216.600 1.8687
216.700 2.2053
216.800 2.0276
216.900 2.2977
217.000 1.5518
217.100 1.6331
217.200 1.8916
217.300 1.8908
217.400 1.6754
217.500 1.8785
217.600 1.5204
217.700 2.0670
217.800 1.8376
217.900 1.3187
218.000 2.2875
218.100 1.8124
218.200 1.6916
218.300 1.6938
218.400 1.6862
218.500 1.4674
218.600 1.4062
218.700 1.6465
218.800 2.3405
218.900 1.8498
219.000 1.7701
219.100 1.8472
219.200 1.2519
219.300 1.5304
219.400 2.2737
219.500 1.9386
219.600 1.8415
219.700 2.3532
219.800 1.7130
219.900 2.2563
220.000 1.6527
220.100 2.1056
220.200 1.5620
220.300 1.8247
220.400 1.8377
220.500 1.6401
220.600 1.9399
220.700 1.4043
220.800 1.8608
220.900 1.3788
221.000 1.6279
221.100 2.0570
221.200 1.7831
221.300 1.8102
221.400 1.4074
221.500 1.2413
221.600 1.7504
221.700 1.5095
221.800 1.8301
221.900 1.4257
222.000 1.2998
222.100 1.5219
222.200 1.3440
222.300 1.8426
222.400 1.6898
222.500 1.6693
222.600 2.0145
222.700 1.6650
222.800 1.5579
222.900 1.5462
223.000 1.6793
223.100 1.7897
223.200 1.6823
223.300 1.3206
223.400 1.8532
223.500 2.2161
223.600 1.9583
223.700 1.5961
223.800 2.6398
223.900 1.6543
224.000 1.5975
224.100 1.7596
224.200 1.8196
224.300 1.9574
224.400 2.1630
224.500 2.3481
224.600 2.1547
224.700 2.3469
224.800 1.8528
224.900 1.7673
225.000 2.4079
225.100 1.9136
225.200 2.5187
225.300 1.9340
225.400 2.1603
225.500 1.8349
225.600 1.7122
225.700 1.9376
225.800 1.9281
225.900 1.8644
226.000 1.6731
226.100 1.8773
226.200 1.6075
226.300 1.8633
226.400 1.9587
226.500 1.8934
226.600 1.5950
226.700 1.9824
226.800 1.2498
226.900 1.7201
227.000 1.2782
227.100 1.2268
227.200 1.8721
227.300 1.2344
227.400 1.2304
227.500 1.4944
227.600 1.4430
227.700 1.4268
227.800 1.1246
227.900 1.9951
228.000 1.5974
228.100 1.9182
228.200 1.9932
228.300 2.1540
228.400 1.7750
228.500 2.1551
228.600 2.2851
228.700 1.9673
228.800 2.3478
228.900 1.9607
229.000 1.5363
229.100 1.6497
229.200 1.5301
229.300 2.1438
229.400 1.6278
229.500 1.5187
229.600 1.6008
229.700 1.1695
229.800 1.9782
229.900 1.6109
230.000 2.0303
230.100 1.7566
230.200 1.3645
230.300 1.4989
230.400 2.1253
230.500 1.6341
230.600 1.6579
230.700 1.1246
230.800 2.0006
230.900 2.4076
231.000 1.9433
231.100 2.1313
231.200 2.3997
231.300 2.2709
231.400 1.9876
231.500 2.4581
231.600 1.8666
231.700 2.0100
231.800 1.7272
231.900 2.0390
232.000 1.8736
232.100 2.0397
232.200 1.7697
232.300 2.1386
232.400 2.0651
232.500 1.4030
232.600 1.1575
232.700 2.0527
232.800 1.3181
232.900 1.3787
233.000 2.0010
233.100 1.8813
233.200 2.0234
233.300 2.5365
233.400 1.8398
233.500 1.8814
233.600 2.4926
233.700 2.0113
233.800 1.9595
233.900 2.1647
234.000 2.7327
234.100 2.1003
234.200 2.3692
234.300 2.5645
234.400 2.2884
234.500 2.2955
234.600 2.2392
234.700 2.1072
234.800 1.9463
234.900 2.2906
235.000 2.4740
235.100 2.6517
235.200 1.4327
235.300 2.0425
235.400 1.5826
235.500 2.1868
235.600 2.3435
235.700 2.3842
235.800 2.0644
235.900 2.5016
236.000 2.3349
236.100 1.7677
236.200 1.7803
236.300 2.0443
236.400 1.9993
236.500 2.1418
236.600 2.2451
236.700 2.0957
236.800 1.6891
236.900 3.1008
237.000 2.6261
237.100 1.9638
237.200 2.6932
237.300 2.3775
237.400 2.0054
237.500 2.6433
237.600 2.3018
237.700 2.7803
237.800 1.9351
237.900 2.3167
238.000 1.8179
238.100 2.1093
238.200 2.0980
238.300 2.3419
238.400 2.1527
238.500 2.5222
238.600 2.0059
238.700 2.0328
238.800 1.7511
238.900 2.7782
239.000 1.8568
239.100 2.0627
239.200 2.2414
239.300 2.3372
239.400 2.3955
239.500 1.9954
239.600 1.8936
239.700 2.5025
239.800 2.6681
239.900 2.4947
240.000 2.1923
240.100 2.5934
240.200 2.7848
240.300 2.2148
240.400 2.6613
240.500 2.3022
240.600 2.6133
240.700 2.2713
240.800 2.2943
240.900 2.3589
241.000 2.7594
241.100 1.8967
241.200 2.1863
241.300 2.1108
241.400 2.4439
241.500 2.5180
241.600 2.6700
241.700 2.0032
241.800 2.5058
241.900 2.1285
242.000 2.2769
242.100 1.8773
242.200 2.0665
242.300 1.9348
242.400 2.6085
242.500 2.3329
242.600 2.5964
242.700 2.3019
242.800 1.8638
242.900 2.0284
243.000 2.4988
243.100 2.8948
243.200 3.2603
243.300 2.8811
243.400 2.1758
243.500 1.8664
243.600 1.7033
243.700 2.3702
243.800 2.7939
243.900 3.0514
244.000 2.6398
244.100 2.3545
244.200 2.9787
244.300 2.2525
244.400 2.7762
244.500 2.4282
244.600 3.2346
244.700 3.0092
244.800 3.2286
244.900 2.7490
245.000 2.7883
245.100 2.6935
245.200 2.0318
245.300 2.5633
245.400 2.3253
245.500 1.9130
245.600 2.5399
245.700 2.3875
245.800 2.3437
245.900 2.3301
246.000 1.7920
246.100 2.3234
246.200 3.1125
246.300 3.2839
246.400 2.8673
246.500 2.8782
246.600 3.0274
246.700 2.7482
246.800 2.2933
246.900 2.4745
247.000 1.9859
247.100 2.3418
247.200 2.9190
247.300 2.3468
247.400 2.8610
247.500 2.6440
247.600 2.5006
247.700 2.6750
247.800 3.0105
247.900 2.6945
248.000 2.7703
248.100 2.6877
248.200 2.1151
248.300 2.3576
248.400 2.5539
248.500 2.4667
248.600 2.3111
248.700 2.0604
248.800 2.8606
248.900 3.2246
249.000 2.6297
249.100 2.8191
249.200 2.6444
249.300 2.6781
249.400 2.1825
249.500 2.4225
249.600 2.2530
249.700 2.2987
249.800 2.1810
249.900 2.3276
250.000 2.8997
250.100 2.8166
250.200 1.8431
250.300 2.3551
250.400 1.7313
250.500 2.0591
250.600 2.1870
250.700 2.3543
250.800 2.5509
250.900 2.2579
251.000 2.2977
251.100 1.7315
251.200 2.2287
251.300 1.9675
251.400 1.8616
251.500 1.7410
251.600 2.1981
251.700 2.1618
251.800 2.3137
251.900 1.8586
252.000 2.2398
252.100 2.0771
252.200 2.5046
252.300 2.2049
252.400 2.5053
252.500 1.8942
252.600 2.2948
252.700 1.7569
252.800 2.1933
252.900 2.5781
253.000 2.0549
253.100 1.5945
253.200 1.2434
253.300 1.6733
253.400 1.3729
253.500 1.3223
253.600 1.7827
253.700 1.5752
253.800 1.5115
253.900 1.2798
254.000 1.3929
254.100 1.6705
254.200 2.3457
254.300 2.4665
254.400 2.4486
254.500 2.3059
254.600 1.7241
254.700 2.2413
254.800 2.6187
254.900 2.0200
255.000 2.5066
255.100 2.0170
255.200 2.1275
255.300 1.7301
255.400 2.0788
255.500 1.5960
255.600 1.6390
255.700 1.9500
255.800 1.6998
255.900 2.0344
256.000 2.1074
256.100 1.8276
256.200 1.7859
256.300 1.4974
256.400 1.6260
256.500 2.1998
256.600 2.3971
256.700 2.2848
256.800 2.0997
256.900 1.6291
257.000 2.4072
257.100 2.0702
257.200 1.6889
257.300 1.9106
257.400 2.2703
257.500 2.1623
257.600 1.7520
257.700 2.3733
257.800 2.4131
257.900 1.6589
258.000 2.5979
258.100 1.9282
258.200 1.5448
258.300 2.3697
258.400 2.1304
258.500 1.8080
258.600 1.5147
258.700 1.9285
258.800 2.5052
258.900 2.5637
259.000 2.5062
259.100 2.6307
259.200 2.4686
259.300 2.8042
259.400 2.3653
259.500 2.2182
259.600 2.5845
259.700 2.1048
259.800 1.8979
259.900 1.9661
260.000 1.6351
260.100 1.7605
260.200 1.4970
260.300 2.0922
260.400 2.5593
260.500 1.9094
260.600 1.9634
260.700 1.9866
260.800 2.2741
260.900 2.2186
261.000 2.1520
261.100 2.6610
261.200 2.7039
261.300 1.9672
261.400 2.1628
261.500 1.8873
261.600 1.6338
261.700 2.0816
261.800 2.3464
261.900 1.9149
262.000 2.1313
262.100 1.8893
262.200 1.6348
262.300 2.2034
262.400 1.8458
262.500 1.8164
262.600 1.7614
262.700 1.8657
262.800 1.6889
262.900 2.0326
263.000 1.8507
263.100 1.5884
263.200 2.0140
263.300 1.7677
263.400 2.0179
263.500 1.9619
263.600 1.8430
263.700 2.0478
263.800 2.2048
263.900 2.2509
264.000 1.8136
264.100 2.3080
264.200 2.2317
264.300 2.2373
264.400 2.1303
264.500 2.3677
264.600 2.5472
264.700 2.3881
264.800 1.7361
264.900 1.4660
265.000 1.9742
265.100 1.5486
265.200 2.1849
265.300 1.6306
265.400 1.8995
265.500 2.1590
265.600 1.9311
265.700 1.6948
265.800 2.0794
265.900 2.1603
266.000 1.6902
266.100 1.6502
266.200 1.5915
266.300 2.1229
266.400 2.1787
266.500 2.0403
266.600 2.4152
266.700 2.1147
266.800 1.6532
266.900 2.3005
267.000 1.9520
267.100 1.8283
267.200 2.0568
267.300 1.6400
267.400 1.9814
267.500 1.8075
267.600 2.0941
267.700 2.0802
267.800 1.6198
267.900 1.8377
268.000 1.3008
268.100 1.7393
268.200 1.7745
268.300 1.7050
268.400 1.6095
268.500 1.5996
268.600 1.5521
268.700 2.0432
268.800 1.9035
268.900 1.4538
269.000 1.2132
269.100 1.6829
269.200 2.0649
269.300 2.1029
269.400 1.8547
269.500 2.2680
269.600 1.7029
269.700 1.7374
269.800 1.7471
269.900 2.3569
270.000 2.3559
270.100 1.9700
270.200 1.6886
270.300 1.9656
270.400 1.7582
270.500 2.0254
270.600 1.7490
270.700 1.7878
270.800 2.2950
270.900 1.8285
271.000 1.8147
271.100 1.6700
271.200 1.8849
271.300 1.9280
271.400 1.9442
271.500 1.8852
271.600 1.9761
271.700 1.6338
271.800 1.7343
271.900 2.3784
272.000 2.0836
272.100 1.5049
272.200 1.6071
272.300 1.8601
272.400 1.3378
272.500 2.0694
272.600 1.1540
272.700 1.8848
272.800 1.5777
272.900 1.6172
273.000 1.4961
273.100 1.9214
273.200 1.7027
273.300 2.0960
273.400 1.5187
273.500 1.8650
273.600 1.6121
273.700 1.5024
273.800 1.4274
273.900 1.4324
274.000 1.5531
274.100 1.4735
274.200 1.2032
274.300 1.4844
274.400 1.6710
274.500 1.5339
274.600 1.3794
274.700 1.2186
274.800 1.2771
274.900 1.8221
275.000 1.4636
275.100 1.1063
275.200 1.2572
275.300 1.8626
275.400 1.2687
275.500 1.2749
275.600 1.3256
275.700 1.3202
275.800 1.4673
275.900 1.5575
276.000 1.8295
276.100 1.8515
276.200 1.6715
276.300 1.6032
276.400 1.7451
276.500 1.7124
276.600 2.0197
276.700 1.5365
276.800 1.2977
276.900 1.4391
277.000 1.0346
277.100 1.9018
277.200 1.5509
277.300 1.0697
277.400 1.2045
277.500 1.8084
277.600 1.5803
277.700 1.3558
277.800 1.5530
277.900 1.3064
278.000 2.1965
278.100 2.6221
278.200 1.5485
278.300 1.5241
278.400 1.5051
278.500 1.5092
278.600 1.6852
278.700 1.3128
278.800 1.8249
278.900 1.2962
279.000 1.4079
279.100 2.4558
279.200 1.8591
279.300 1.9363
279.400 1.2775
279.500 1.6845
279.600 1.7095
279.700 2.2491
279.800 2.3300
279.900 2.0566
280.000 1.9453
280.100 2.0534
280.200 1.9790
280.300 1.6549
280.400 1.2368
280.500 1.1348
280.600 1.2574
280.700 1.7739
280.800 1.8745
280.900 1.7542
281.000 1.7173
281.100 1.4400
281.200 1.8282
281.300 1.4316
281.400 1.3931
281.500 1.6186
281.600 1.2130
281.700 1.3116
281.800 1.6632
281.900 2.0902
282.000 1.9116
282.100 2.1682
282.200 1.6895
282.300 1.5594
282.400 1.6228
282.500 1.7363
282.600 1.1965
282.700 1.9729
282.800 1.4287
282.900 1.8193
283.000 1.9037
283.100 1.4766
283.200 1.4555
283.300 1.4286
283.400 1.5321
283.500 1.5284
283.600 1.5225
283.700 1.4958
283.800 1.4537
283.900 1.9843
284.000 1.6252
284.100 1.6616
284.200 1.3527
284.300 1.8753
284.400 1.5497
284.500 1.7942
284.600 1.6545
284.700 1.5732
284.800 1.9162
284.900 1.4393
285.000 2.0821
285.100 1.8040
285.200 1.7432
285.300 1.5421
285.400 2.5689
285.500 1.4416
285.600 1.6607
285.700 2.1023
285.800 1.4572
285.900 1.6286
286.000 1.7735
286.100 1.5832
286.200 1.4356
286.300 1.5920
286.400 1.9311
286.500 1.1446
286.600 1.5354
286.700 1.5231
286.800 1.9043
286.900 2.0897
287.000 1.6289
287.100 1.6895
287.200 1.2895
287.300 1.5594
287.400 1.7762
287.500 1.2021
287.600 1.1352
287.700 1.9158
287.800 1.4957
287.900 1.5541
288.000 1.5119
288.100 1.7162
288.200 1.3977
288.300 1.4982
288.400 1.4521
288.500 1.3891
288.600 1.3491
288.700 1.4294
288.800 1.6028
288.900 1.2004
289.000 1.4378
289.100 1.4010
289.200 1.3966
289.300 1.8883
289.400 2.0747
289.500 1.7892
289.600 2.2115
289.700 1.4892
289.800 1.0363
289.900 1.3626
290.000 1.5944
290.100 1.5564
290.200 1.3737
290.300 1.8238
290.400 1.6107
290.500 1.3384
290.600 1.6555
290.700 1.5367
290.800 1.3010
290.900 1.8697
291.000 1.3220
291.100 1.4739
291.200 1.7955
291.300 1.4977
291.400 1.8847
291.500 1.3482
291.600 1.4867
291.700 1.3505
291.800 1.6565
291.900 1.4384
292.000 1.4789
292.100 2.0638
292.200 1.5657
292.300 1.4284
292.400 1.5285
292.500 1.4636
292.600 1.2664
292.700 1.6025
292.800 1.6597
292.900 1.8171
293.000 1.8039
293.100 1.8609
293.200 2.3598
293.300 1.9040
293.400 1.4179
293.500 1.5372
293.600 1.6682
293.700 1.5900
293.800 1.4207
293.900 2.4392
294.000 1.5294
294.100 1.4717
294.200 1.4949
294.300 2.2937
294.400 1.7650
294.500 1.8219
294.600 1.8369
294.700 1.6477
294.800 1.3419
294.900 2.3457
295.000 1.8800
295.100 1.8475
295.200 1.4397
295.300 1.8218
295.400 1.6339
295.500 1.6300
295.600 1.7421
295.700 1.8965
295.800 1.6788
295.900 1.4785
296.000 1.4125
296.100 1.5277
296.200 1.4437
296.300 1.6424
296.400 1.8651
296.500 2.2318
296.600 1.7927
296.700 2.0431
296.800 2.0031
296.900 1.4744
297.000 1.6639
297.100 1.8831
297.200 1.6218
297.300 2.0638
297.400 1.6603
297.500 1.7267
297.600 1.2106
297.700 1.6164
297.800 2.0420
297.900 1.5287
298.000 1.7091
298.100 1.6904
298.200 1.6663
298.300 2.2282
298.400 1.6339
298.500 1.9166
298.600 2.2120
298.700 1.6651
298.800 1.9191
298.900 1.4118
299.000 1.5828
299.100 1.4866
299.200 1.5656
299.300 1.5459
299.400 1.3930
299.500 1.8123
299.600 1.6499
299.700 1.9672
299.800 2.1162
299.900 1.3031
300.000 1.6456
300.100 1.6547
300.200 2.5790
300.300 1.4837
300.400 1.5900
300.500 1.6924
300.600 1.5383
300.700 1.4293
300.800 1.2881
300.900 1.2056
301.000 1.3890
301.100 1.6182
301.200 1.9305
301.300 1.6356
301.400 1.6561
301.500 1.5857
301.600 1.4899
301.700 1.8451
301.800 1.6042
301.900 1.2873
302.000 1.3693
302.100 1.8733
302.200 1.4441
302.300 1.3755
302.400 1.7510
302.500 1.6394
302.600 1.8363
302.700 1.8487
302.800 1.7049
302.900 1.6314
303.000 2.2435
303.100 1.6330
303.200 1.3114
303.300 1.5972
303.400 1.4870
303.500 1.3936
303.600 1.4646
303.700 1.1619
303.800 1.7285
303.900 1.3313
304.000 1.9388
304.100 1.8939
304.200 1.5568
304.300 1.2500
304.400 1.5457
304.500 1.5665
304.600 1.5160
304.700 1.5610
304.800 1.6113
304.900 1.8360
305.000 1.4432
305.100 1.3835
305.200 1.3089
305.300 1.2172
305.400 1.8935
305.500 2.0928
305.600 1.6196
305.700 1.7436
305.800 2.0045
305.900 1.9887
306.000 2.2168
306.100 2.0396
306.200 2.0355
306.300 2.2340
306.400 1.4028
306.500 1.5219
306.600 1.2501
306.700 1.1734
306.800 1.3287
306.900 1.2027
307.000 1.6113
307.100 1.5872
307.200 1.3873
307.300 1.3401
307.400 1.2091
307.500 1.6920
307.600 1.4878
307.700 1.3473
307.800 1.5774
307.900 1.9992
308.000 1.5505
308.100 1.6480
308.200 1.5979
308.300 1.3784
308.400 1.4592
308.500 1.4195
308.600 1.3652
308.700 1.2492
308.800 1.2434
308.900 1.8427
309.000 1.3921
309.100 1.1521
309.200 1.3340
309.300 1.4039
309.400 1.7459
309.500 1.9012
309.600 2.3265
309.700 2.0022
309.800 1.8909
309.900 2.0696
310.000 2.2200
310.100 1.5862
310.200 1.8002
310.300 1.6436
310.400 1.9642
310.500 2.1315
310.600 2.2874
310.700 1.9833
310.800 1.9509
310.900 1.8548
311.000 1.7667
311.100 2.3232
311.200 2.2238
311.300 1.4573
311.400 2.0980
311.500 2.0135
311.600 1.5751
311.700 2.0947
311.800 1.9128
311.900 1.7616
312.000 1.4392
312.100 1.7498
312.200 1.9082
312.300 1.8418
312.400 1.8269
312.500 1.5316
312.600 1.6623
312.700 2.4703
312.800 2.1170
312.900 2.8441
313.000 1.6374
313.100 1.5944
313.200 1.5184
313.300 1.3277
313.400 1.6924
313.500 1.3282
313.600 1.3118
313.700 1.1889
313.800 1.1856
313.900 1.3271
314.000 1.3747
314.100 1.0412
314.200 1.4001
314.300 1.1161
314.400 1.2619
314.500 1.4414
314.600 1.4523
314.700 1.4630
314.800 2.0825
314.900 1.3215
315.000 1.4999
315.100 1.1651
315.200 1.2667
315.300 1.1070
315.400 1.4541
315.500 1.5818
315.600 1.8793
315.700 1.9460
315.800 1.6046
315.900 1.5387
316.000 1.3617
316.100 2.3060
316.200 1.8381
316.300 1.9992
316.400 1.6085
316.500 1.9454
316.600 1.3325
316.700 1.4237
316.800 1.5655
316.900 1.7056
317.000 1.5619
317.100 1.7707
317.200 1.7901
317.300 1.6590
317.400 1.4321
317.500 1.6952
317.600 1.7858
317.700 1.3288
317.800 1.4221
317.900 1.3711
318.000 1.5645
318.100 1.5346
318.200 1.5379
318.300 1.7527
318.400 1.2376
318.500 2.1562
318.600 1.8425
318.700 1.2386
318.800 1.9924
318.900 1.4553
319.000 1.3739
319.100 1.9341
319.200 1.7242
319.300 1.3617
319.400 1.4284
319.500 1.7945
319.600 1.6814
319.700 2.0751
319.800 1.5963
319.900 1.5881
320.000 1.3272
320.100 1.4623
320.200 1.6508
320.300 1.1626
320.400 1.5020
320.500 1.4147
320.600 1.5076
320.700 1.9020
320.800 1.5618
320.900 1.6575
321.000 2.2276
321.100 1.3569
321.200 1.6914
321.300 1.3011
321.400 1.4243
321.500 1.4284
321.600 1.4714
321.700 1.7855
321.800 1.3009
321.900 1.4977
322.000 1.4553
322.100 1.7308
322.200 1.9238
322.300 1.6376
322.400 1.7150
322.500 1.6417
322.600 1.6329
322.700 1.8367
322.800 1.9342
322.900 1.7676
323.000 1.2236
323.100 1.8566
323.200 1.5415
323.300 1.3704
323.400 2.2490
323.500 1.5387
323.600 1.3791
323.700 1.5568
323.800 1.6627
323.900 1.6140
324.000 1.5914
324.100 2.1140
324.200 1.8778
324.300 1.8969
324.400 1.4046
324.500 1.9775
324.600 2.1346
324.700 1.3665
324.800 1.3879
324.900 1.7759
325.000 1.6203
325.100 1.4659
325.200 1.6828
325.300 1.5859
325.400 1.6280
325.500 1.6261
325.600 1.3716
325.700 1.0795
325.800 1.2506
325.900 1.3195
326.000 1.2936
326.100 1.2784
326.200 1.7735
326.300 1.2539
326.400 1.6537
326.500 1.5073
326.600 1.6758
326.700 1.5835
326.800 1.8979
326.900 2.1342
327.000 1.3547
327.100 1.8567
327.200 2.1879
327.300 2.1690
327.400 2.0930
327.500 1.9723
327.600 1.9160
327.700 1.6855
327.800 2.2539
327.900 1.3996
328.000 1.9789
328.100 2.1861
328.200 2.1287
328.300 1.9999
328.400 1.9511
328.500 1.8964
328.600 1.7543
328.700 1.8373
328.800 1.7637
328.900 1.9015
329.000 1.6732
329.100 2.7009
329.200 2.1056
329.300 1.8495
329.400 1.9624
329.500 2.3518
329.600 2.2504
329.700 2.2183
329.800 2.2213
329.900 2.8989
330.000 2.3817
330.100 2.3868
330.200 2.2985
330.300 2.1186
330.400 2.3266
330.500 2.2637
330.600 1.9703
330.700 1.3658
330.800 1.9361
330.900 2.7227
331.000 2.3112
331.100 1.7975
331.200 1.9845
331.300 1.7740
331.400 1.9106
331.500 2.4724
331.600 2.5939
331.700 2.1278
331.800 2.1968
331.900 1.8418
332.000 2.0202
332.100 2.6059
332.200 2.6366
332.300 2.0495
332.400 2.2331
332.500 2.3297
332.600 1.6382
332.700 2.0367
332.800 1.9108
332.900 1.5754
333.000 1.5577
333.100 2.0601
333.200 1.8410
333.300 1.5069
333.400 2.5960
333.500 2.3008
333.600 1.8567
333.700 1.9610
333.800 2.4893
333.900 1.9561
334.000 2.1199
334.100 1.8953
334.200 1.8187
334.300 2.0898
334.400 1.5368
334.500 2.1373
334.600 1.7063
334.700 2.1660
334.800 1.9626
334.900 2.0265
335.000 1.9343
335.100 2.1945
335.200 1.9551
335.300 1.5547
335.400 2.0495
335.500 2.1743
335.600 2.2388
335.700 2.0457
335.800 2.0186
335.900 2.0257
336.000 1.9935
336.100 2.2389
336.200 1.7026
336.300 2.2171
336.400 2.0123
336.500 1.8944
336.600 1.7293
336.700 1.6685
336.800 2.0145
336.900 1.8426
337.000 2.1165
337.100 2.1157
337.200 1.9077
337.300 1.8704
337.400 1.5739
337.500 1.7367
337.600 1.7029
337.700 1.9343
337.800 1.7927
337.900 2.0665
338.000 1.6527
338.100 1.8585
338.200 1.8411
338.300 1.9209
338.400 1.8352
338.500 1.7407
338.600 2.0189
338.700 2.3410
338.800 1.9759
338.900 2.2101
339.000 1.7819
339.100 1.9841
339.200 1.8745
339.300 1.8548
339.400 1.6993
339.500 2.2138
339.600 2.0762
339.700 1.5416
339.800 1.7755
339.900 2.0373
340.000 2.0301
340.100 1.9941
340.200 1.8024
340.300 2.0441
340.400 1.7478
340.500 2.0032
340.600 2.0441
340.700 1.9406
340.800 2.5856
340.900 2.4434
341.000 2.2074
341.100 1.9737
341.200 2.1327
341.300 1.7941
341.400 1.7663
341.500 1.9781
341.600 1.5177
341.700 1.8874
341.800 1.8939
341.900 2.3638
342.000 2.1296
342.100 1.9296
342.200 2.4135
342.300 1.8103
342.400 2.3602
342.500 1.8224
342.600 2.0466
342.700 2.0434
342.800 2.2077
342.900 1.7633
343.000 2.1840
343.100 2.1845
343.200 1.8985
343.300 2.4176
343.400 2.2093
343.500 1.8558
343.600 2.2172
343.700 1.9427
343.800 2.1005
343.900 2.5689
344.000 2.1309
344.100 1.8770
344.200 1.6708
344.300 1.8765
344.400 1.9845
344.500 1.8881
344.600 2.3535
344.700 1.6913
344.800 2.0355
344.900 2.0465
345.000 2.4917
345.100 2.0499
345.200 2.0778
345.300 2.3147
345.400 2.0275
345.500 2.2409
345.600 2.6510
345.700 2.0406
345.800 2.1159
345.900 1.8047
346.000 1.7899
346.100 1.6957
346.200 1.7003
346.300 2.5006
346.400 2.0969
346.500 1.8203
346.600 1.9771
346.700 1.8075
346.800 2.1330
346.900 1.5103
347.000 1.1973
347.100 1.9478
347.200 1.5276
347.300 1.6837
347.400 1.2905
347.500 2.0301
347.600 2.0153
347.700 2.1124
347.800 1.9073
347.900 2.1363
348.000 2.2284
348.100 1.9166
348.200 1.7893
348.300 1.8093
348.400 1.8445
348.500 2.0572
348.600 1.8638
348.700 1.6008
348.800 2.2571
348.900 1.9779
349.000 2.0333
349.100 1.7575
349.200 1.7000
349.300 1.6201
349.400 2.0572
349.500 1.3578
349.600 1.6945
349.700 1.7516
349.800 1.7294
349.900 1.7867
350.000 1.7604
350.100 1.8215
350.200 2.1108
350.300 1.6755
350.400 1.3742
350.500 2.0879
350.600 1.8048
350.700 2.1699
350.800 1.9996
350.900 1.7198
351.000 2.5011
351.100 2.0543
351.200 1.8693
351.300 1.6866
351.400 2.3563
351.500 1.9601
351.600 1.5925
351.700 1.5761
351.800 1.9734
351.900 1.6885
352.000 2.0738
352.100 1.6928
352.200 1.5474
352.300 1.5938
352.400 1.5652
352.500 1.5512
352.600 1.7771
352.700 2.0087
352.800 1.9795
352.900 1.4517
353.000 1.8557
353.100 1.7333
353.200 1.5152
353.300 1.2729
353.400 2.0677
353.500 1.5571
353.600 1.4907
353.700 1.7524
353.800 1.6714
353.900 1.6435
354.000 1.8801
354.100 1.3182
354.200 1.3044
354.300 2.1028
354.400 1.8890
354.500 1.6323
354.600 1.4895
354.700 1.5714
354.800 2.3418
354.900 2.1270
355.000 1.9892
355.100 1.5367
355.200 1.7150
355.300 1.1370
355.400 1.3793
355.500 1.7793
355.600 1.7587
355.700 1.4182
355.800 2.3633
355.900 2.4885
356.000 2.2426
356.100 1.5880
356.200 1.7350
356.300 1.5667
356.400 1.2559
356.500 1.4217
356.600 1.2953
356.700 1.4509
356.800 1.3546
356.900 1.2215
357.000 1.6301
357.100 1.8531
357.200 1.7158
357.300 1.7802
357.400 1.3988
357.500 1.2784
357.600 2.1440
357.700 1.7119
357.800 1.4149
357.900 1.4422
358.000 1.7378
358.100 1.8178
358.200 1.4735
358.300 1.9924
358.400 1.8276
358.500 2.1091
358.600 2.4215
358.700 1.7080
358.800 1.2612
358.900 1.6427
359.000 1.3450
359.100 1.7139
359.200 1.8788
359.300 1.2380
359.400 1.5200
359.500 1.7883
359.600 1.5347
359.700 1.4933
359.800 1.6059
359.900 1.5022
360.000 1.6719
360.100 1.9546
360.200 1.4000
360.300 1.2897
360.400 1.4976
360.500 1.4755
360.600 1.5143
360.700 1.8655
360.800 1.8090
360.900 1.8529
361.000 1.8557
361.100 2.0772
361.200 1.9455
361.300 1.6719
361.400 2.0953
361.500 2.0871
361.600 1.7538
361.700 1.7500
361.800 1.4294
361.900 1.7086
362.000 1.1799
362.100 1.4679
362.200 1.6846
362.300 1.6360
362.400 1.9628
362.500 2.0246
362.600 2.1145
362.700 2.5239
362.800 1.9438
362.900 2.0029
363.000 1.8279
363.100 2.1109
363.200 1.2025
363.300 1.9342
363.400 1.6531
363.500 1.7743
363.600 1.7330
363.700 1.6096
363.800 1.8891
363.900 1.6517
364.000 1.5656
364.100 1.7867
364.200 1.9126
364.300 2.2482
364.400 2.1229
364.500 1.9278
364.600 1.9686
364.700 1.8239
364.800 1.5218
364.900 1.5864
365.000 2.1986
365.100 2.3737
365.200 1.9589
365.300 1.7334
365.400 2.0864
365.500 2.0077
365.600 2.6113
365.700 1.6505
365.800 2.2554
365.900 2.0404
366.000 1.9300
366.100 1.5672
366.200 1.7927
366.300 1.5080
366.400 1.4817
366.500 2.1502
366.600 1.5165
366.700 1.2644
366.800 1.8150
366.900 1.3819
367.000 1.3704
367.100 2.0679
367.200 1.7630
367.300 1.4822
367.400 1.4487
367.500 1.7011
367.600 1.3533
367.700 1.9190
367.800 1.3952
367.900 1.8707
368.000 1.7465
368.100 1.7638
368.200 1.5648
368.300 1.7969
368.400 1.9789
368.500 1.8592
368.600 1.8076
368.700 1.4258
368.800 1.7183
368.900 1.6005
369.000 1.6464
369.100 1.8762
369.200 1.6801
369.300 1.4940
369.400 1.4689
369.500 1.8450
369.600 1.3519
369.700 1.7158
369.800 1.6913
369.900 1.1682
370.000 2.2394
370.100 1.3888
370.200 1.7885
370.300 1.1544
370.400 1.6414
370.500 1.5361
370.600 1.1905
370.700 1.9346
370.800 1.1772
370.900 1.4894
371.000 1.9029
371.100 1.6009
371.200 1.7023
371.300 1.6348
371.400 1.5395
371.500 1.7220
371.600 2.0671
371.700 1.5868
371.800 1.5091
371.900 1.2510
372.000 1.7417
372.100 1.6471
372.200 1.5576
372.300 1.5679
372.400 1.6548
372.500 1.4395
372.600 1.8061
372.700 1.6246
372.800 1.4994
372.900 1.6671
373.000 1.5701
373.100 1.4710
373.200 1.6054
373.300 1.4282
373.400 1.8717
373.500 1.4469
373.600 1.6953
373.700 2.5519
373.800 1.7096
373.900 1.9149
374.000 1.5613
374.100 1.6651
374.200 1.7037
374.300 1.8692
374.400 1.5729
374.500 1.8518
374.600 2.1649
374.700 2.2189
374.800 2.2814
374.900 2.0138
375.000 2.1644
375.100 1.9097
375.200 2.0340
375.300 1.4368
375.400 1.3523
375.500 1.6438
375.600 1.7642
375.700 1.5457
375.800 1.8680
375.900 1.4090
376.000 1.5386
376.100 1.9157
376.200 1.8466
376.300 2.1442
376.400 2.0232
376.500 1.7499
376.600 1.4212
376.700 1.8779
376.800 2.3505
376.900 2.3005
377.000 2.1722
377.100 1.6882
377.200 1.5742
377.300 2.4613
377.400 2.2633
377.500 1.6962
377.600 1.3838
377.700 2.0089
377.800 1.8968
377.900 2.0706
378.000 2.0030
378.100 1.8996
378.200 1.5193
378.300 1.9076
378.400 2.6268
378.500 2.1792
378.600 1.8824
378.700 1.5281
378.800 1.2396
378.900 1.6436
379.000 1.7570
379.100 1.4842
379.200 1.7060
379.300 2.5227
379.400 2.0560
379.500 1.5134
379.600 1.6300
379.700 1.8514
379.800 1.6212
379.900 1.2421
380.000 2.0096
380.100 1.6683
380.200 2.1752
380.300 1.8596
380.400 1.7718
380.500 1.3426
380.600 1.5051
380.700 1.6428
380.800 1.8286
380.900 1.2319
381.000 1.8332
381.100 1.4137
381.200 1.3124
381.300 1.5393
381.400 1.3832
381.500 1.4589
381.600 1.7468
381.700 1.6082
381.800 2.4702
381.900 1.4708
382.000 1.6268
382.100 1.0950
382.200 1.3177
382.300 1.1070
382.400 1.6941
382.500 1.3682
382.600 1.8398
382.700 2.5848
382.800 1.3244
382.900 1.9727
383.000 1.7499
383.100 2.0525
383.200 1.8851
383.300 2.1906
383.400 1.9650
383.500 1.8877
383.600 2.0699
383.700 1.5777
383.800 2.2021
383.900 1.7215
384.000 2.1454
384.100 2.0765
384.200 1.3301
384.300 1.5927
384.400 1.8008
384.500 1.4040
384.600 2.0343
384.700 2.0211
384.800 2.1066
384.900 1.3887
385.000 1.9549
385.100 1.8867
385.200 1.8644
385.300 1.5596
385.400 1.7075
385.500 1.8954
385.600 2.6220
385.700 2.1856
385.800 2.0972
385.900 1.7387
386.000 1.7113
386.100 1.7541
386.200 1.8058
386.300 1.2501
386.400 1.3634
386.500 2.1083
386.600 1.5198
386.700 2.1360
386.800 2.0486
386.900 1.5587
387.000 1.8457
387.100 1.7609
387.200 2.4834
387.300 2.3673
387.400 1.7636
387.500 1.9391
387.600 1.8346
387.700 1.9156
387.800 2.0796
387.900 1.9830
388.000 1.7553
388.100 1.7663
388.200 1.5259
388.300 1.3106
388.400 1.8012
388.500 2.1177
388.600 1.6290
388.700 1.5412
388.800 1.4316
388.900 2.0220
389.000 1.5949
389.100 1.4799
389.200 1.3135
389.300 1.8109
389.400 1.9958
389.500 1.6389
389.600 1.5612
389.700 2.0871
389.800 1.2934
389.900 1.5749
390.000 1.1163
390.100 1.3066
390.200 1.2028
390.300 1.8827
390.400 1.3217
390.500 1.6753
390.600 1.6033
390.700 2.1732
390.800 1.4866
390.900 1.8145
391.000 1.3776
391.100 2.0403
391.200 1.6994
391.300 1.8020
391.400 1.6846
391.500 1.6989
391.600 1.3188
391.700 1.6760
391.800 1.6269
391.900 1.5212
392.000 1.3828
392.100 1.6222
392.200 1.9433
392.300 1.9441
392.400 1.8124
392.500 1.7890
392.600 1.1223
392.700 1.9484
392.800 2.3150
392.900 2.2099
393.000 2.2784
393.100 2.3630
393.200 2.7175
393.300 1.5346
393.400 2.1856
393.500 2.1327
393.600 2.5475
393.700 1.2898
393.800 1.8279
393.900 2.1143
394.000 2.0687
394.100 2.0395
394.200 2.4159
394.300 1.7390
394.400 1.5778
394.500 1.7978
394.600 1.9289
394.700 1.6697
394.800 1.9717
394.900 2.1812
395.000 2.5515
395.100 2.0965
395.200 1.3735
395.300 2.1594
395.400 2.2373
395.500 1.9717
395.600 1.7545
395.700 2.1554
395.800 2.3303
395.900 2.0938
396.000 2.3943
396.100 2.3313
396.200 1.9009
396.300 2.2170
396.400 2.6586
396.500 1.9955
396.600 2.6016
396.700 2.0759
396.800 2.2369
396.900 1.9881
397.000 1.9378
397.100 2.2730
397.200 2.2843
397.300 2.5705
397.400 2.0959
397.500 2.5463
397.600 2.2557
397.700 2.2229
397.800 2.2746
397.900 2.2940
398.000 2.1141
398.100 2.0580
398.200 1.9015
398.300 1.6315
398.400 2.0101
398.500 2.3759
398.600 2.0649
398.700 2.3118
398.800 2.1377
398.900 2.0428
399.000 2.1343
399.100 2.2468
399.200 1.8018
399.300 2.3787
399.400 2.0526
399.500 2.2833
399.600 2.1071
399.700 2.4277
399.800 2.2246
399.900 2.1023
400.000 1.9296
400.100 2.1459
400.200 2.6126
400.300 1.8601
400.400 2.1179
400.500 1.8167
400.600 2.3131
400.700 1.5973
400.800 1.8240
400.900 2.1586
401.000 1.5299
401.100 2.6351
401.200 2.8637
401.300 2.5094
401.400 2.6044
401.500 1.9626
401.600 2.2063
401.700 1.7604
401.800 2.0058
401.900 2.4443
402.000 2.0572
402.100 2.4834
402.200 2.5662
402.300 2.6034
402.400 2.5923
402.500 2.0116
402.600 2.3337
402.700 2.4459
402.800 2.4596
402.900 2.1823
403.000 1.7587
403.100 1.8557
403.200 1.8367
403.300 2.2254
403.400 1.7200
403.500 2.2641
403.600 2.0946
403.700 2.1422
403.800 2.2477
403.900 2.1496
404.000 1.7234
404.100 2.1431
404.200 2.4685
404.300 2.0406
404.400 2.0180
404.500 1.8015
404.600 2.1388
404.700 2.1459
404.800 2.4635
404.900 2.1235
405.000 2.5865
405.100 2.8450
405.200 2.2449
405.300 1.6693
405.400 1.6269
405.500 2.3785
405.600 2.6206
405.700 2.3647
405.800 2.2973
405.900 1.7456
406.000 1.9232
406.100 2.1062
406.200 1.6280
406.300 1.8744
406.400 2.2947
406.500 2.4979
406.600 2.2477
406.700 2.2853
406.800 2.4503
406.900 2.1346
407.000 2.0707
407.100 1.8789
407.200 2.2811
407.300 2.5779
407.400 1.8470
407.500 2.2881
407.600 2.0036
407.700 2.0319
407.800 2.2945
407.900 2.3626
408.000 2.1335
408.100 1.6746
408.200 1.2859
408.300 1.9758
408.400 1.9095
408.500 2.0524
408.600 1.9956
408.700 2.2120
408.800 2.1119
408.900 1.7511
409.000 1.7640
409.100 2.1902
409.200 1.9440
409.300 2.9332
409.400 1.7943
409.500 2.0406
409.600 1.7751
409.700 1.7425
409.800 1.9740
409.900 1.5903
410.000 2.0842
410.100 1.9059
410.200 1.1949
410.300 1.5836
410.400 1.8381
410.500 2.1912
410.600 1.7987
410.700 2.0539
410.800 1.7974
410.900 1.6924
411.000 1.7656
411.100 2.2553
411.200 2.0552
411.300 2.3860
411.400 1.8550
411.500 2.4033
411.600 1.9555
411.700 2.3019
411.800 2.1703
411.900 2.1126
412.000 1.8182
412.100 1.9834
412.200 2.5852
412.300 1.9552
412.400 1.9804
412.500 1.5547
412.600 1.7095
412.700 1.6222
412.800 1.9796
412.900 1.6620
413.000 1.6965
413.100 1.7490
413.200 2.0661
413.300 2.3320
413.400 2.1305
413.500 2.4501
413.600 2.0525
413.700 2.2077
413.800 2.0897
413.900 2.2260
414.000 1.8532
414.100 2.3711
414.200 1.7137
414.300 1.8997
414.400 1.2081
414.500 2.0495
414.600 1.9566
414.700 2.2007
414.800 2.0138
414.900 2.0340
415.000 2.1299
415.100 1.5016
415.200 1.7439
415.300 2.0778
415.400 2.0537
415.500 2.0317
415.600 1.9179
415.700 2.0527
415.800 1.4425
415.900 1.6196
416.000 2.1805
416.100 1.9498
416.200 2.1953
416.300 2.1159
416.400 2.3354
416.500 2.0686
416.600 2.2451
416.700 2.0166
416.800 2.4863
416.900 2.6532
417.000 2.3551
417.100 2.4511
417.200 2.4216
417.300 2.0201
417.400 1.8489
417.500 2.3310
417.600 2.1897
417.700 1.9650
417.800 2.2874
417.900 1.8005
418.000 2.3126
418.100 2.2855
418.200 2.0216
418.300 2.2393
418.400 2.0592
418.500 1.2997
418.600 2.0006
418.700 2.0136
418.800 2.0945
418.900 2.7308
419.000 2.1765
419.100 2.1382
419.200 2.1694
419.300 1.7558
419.400 2.1965
419.500 2.2472
419.600 1.5559
419.700 2.0635
419.800 1.6856
419.900 1.9330
420.000 2.0936
420.100 1.4787
420.200 2.0289
420.300 1.4976
420.400 2.1443
420.500 1.9703
420.600 1.9787
420.700 2.7064
420.800 1.6027
420.900 1.7392
421.000 2.3855
421.100 1.7558
421.200 1.5844
421.300 1.7204
421.400 1.6850
421.500 1.6852
421.600 1.5456
421.700 1.5684
421.800 1.6513
421.900 1.6585
422.000 2.1985
422.100 1.5882
422.200 1.9308
422.300 2.0703
422.400 1.9776
422.500 2.0985
422.600 1.9755
422.700 2.0432
422.800 1.7351
422.900 1.4397
423.000 1.7524
423.100 2.2012
423.200 2.4877
423.300 1.9822
423.400 2.4130
423.500 2.1373
423.600 2.4647
423.700 2.1056
423.800 1.7932
423.900 2.0647
424.000 2.2151
424.100 1.5778
424.200 1.8848
424.300 2.0502
424.400 1.2761
424.500 1.6384
424.600 1.8433
424.700 1.7931
424.800 1.7175
424.900 1.6823
425.000 1.7554
425.100 1.7906
425.200 2.1122
425.300 1.5185
425.400 1.9002
425.500 1.3414
425.600 1.3486
425.700 2.2970
425.800 2.0322
425.900 2.0916
426.000 1.8456
426.100 1.7652
426.200 2.2229
426.300 2.3400
426.400 1.7572
426.500 1.5644
426.600 1.5785
426.700 1.9551
426.800 1.9274
426.900 1.9726
427.000 1.5426
427.100 1.7825
427.200 2.2495
427.300 1.7728
427.400 1.8437
427.500 1.7241
427.600 1.5054
427.700 2.1619
427.800 1.7482
427.900 1.8706
428.000 2.1037
428.100 1.4254
428.200 1.5975
428.300 2.2171
428.400 1.7844
428.500 2.0980
428.600 2.2337
428.700 1.8479
428.800 2.2161
428.900 2.0730
429.000 1.8732
429.100 2.1225
429.200 1.8733
429.300 1.8753
429.400 2.4206
429.500 2.3812
429.600 2.0841
429.700 1.9467
429.800 2.2299
429.900 2.1880
430.000 1.9443
430.100 1.6331
430.200 1.8231
430.300 1.9298
430.400 1.7622
430.500 1.9854
430.600 1.9055
430.700 2.3424
430.800 2.2475
430.900 1.9806
431.000 1.8184
431.100 2.0774
431.200 2.1076
431.300 2.3606
431.400 2.0739
431.500 1.9186
431.600 2.1372
431.700 1.9606
431.800 2.4545
431.900 2.3875
432.000 2.3871
432.100 2.2610
432.200 1.5650
432.300 2.2599
432.400 2.0762
432.500 1.5674
432.600 2.3541
432.700 1.9675
432.800 2.3334
432.900 2.0911
433.000 2.5562
433.100 2.4906
433.200 1.9007
433.300 1.4581
433.400 2.1517
433.500 2.6786
433.600 2.3789
433.700 1.9332
433.800 2.0626
433.900 1.8888
434.000 2.0611
434.100 1.9516
434.200 2.1872
434.300 1.9040
434.400 2.1942
434.500 1.9868
434.600 1.9479
434.700 2.4802
434.800 1.6559
434.900 1.8804
435.000 2.2438
435.100 2.1324
435.200 2.0185
435.300 2.4503
435.400 1.8305
435.500 2.0812
435.600 2.3679
435.700 1.6520
435.800 1.7574
435.900 2.0796
436.000 1.6536
436.100 1.8526
436.200 2.0051
436.300 2.3030
436.400 1.7297
436.500 2.3705
436.600 1.6090
436.700 1.6282
436.800 2.5918
436.900 1.7420
437.000 2.3438
437.100 2.1517
437.200 2.4301
437.300 2.3093
437.400 2.1892
437.500 2.5265
437.600 2.5495
437.700 2.0223
437.800 2.5258
437.900 2.5998
438.000 2.6341
438.100 2.0445
438.200 2.2067
438.300 2.4823
438.400 1.9232
438.500 2.5925
438.600 2.2404
438.700 2.5922
438.800 1.9617
438.900 1.5908
439.000 1.3419
439.100 2.6129
439.200 1.6286
439.300 2.5646
439.400 1.4466
439.500 1.9736
439.600 1.5833
439.700 2.0160
439.800 2.1107
439.900 1.6851
440.000 1.8329
440.100 2.1743
440.200 1.8713
440.300 2.3741
440.400 1.6955
440.500 2.7206
440.600 2.1457
440.700 2.0215
440.800 1.6801
440.900 1.9356
441.000 2.2352
441.100 2.3971
441.200 1.9366
441.300 2.0323
441.400 2.2141
441.500 1.8063
441.600 1.8858
441.700 1.5600
441.800 2.1356
441.900 2.3000
442.000 2.7126
442.100 2.0903
442.200 2.6071
442.300 2.3461
442.400 2.5364
442.500 2.1302
442.600 2.2888
442.700 1.9263
442.800 2.5126
442.900 2.4660
443.000 2.3495
443.100 2.2907
443.200 1.8212
443.300 1.9389
443.400 2.2019
443.500 2.1025
443.600 1.8835
443.700 1.5013
443.800 2.0176
443.900 1.9053
444.000 2.1368
444.100 2.1813
444.200 1.8998
444.300 1.8475
444.400 2.0041
444.500 2.2965
444.600 2.1677
444.700 2.0328
444.800 2.3096
444.900 2.1016
445.000 1.6133
445.100 2.1487
445.200 2.3415
445.300 1.6008
445.400 1.7624
445.500 1.9797
445.600 2.6171
445.700 2.5564
445.800 2.3625
445.900 2.2174
446.000 2.3512
446.100 1.9844
446.200 2.1587
446.300 2.5735
446.400 2.1094
446.500 1.7512
446.600 2.1909
446.700 2.0795
446.800 2.3200
446.900 2.2578
447.000 1.9765
447.100 2.0108
447.200 2.5068
447.300 2.4332
447.400 2.3106
447.500 2.0532
447.600 2.2676
447.700 2.4898
447.800 2.1401
447.900 2.0458
448.000 2.6219
448.100 2.4024
448.200 2.2942
448.300 2.2024
448.400 1.7665
448.500 1.8120
448.600 2.1769
448.700 2.4571
448.800 2.3812
448.900 2.5832
449.000 3.0249
449.100 2.8279
449.200 2.2224
449.300 2.8377
449.400 2.8521
449.500 2.6279
449.600 2.3715
449.700 2.4238
449.800 1.9227
449.900 2.1843
450.000 2.4987
450.100 2.1899
450.200 1.8501
450.300 1.9001
450.400 2.4072
450.500 2.8475
450.600 1.7505
450.700 1.7534
450.800 1.9825
450.900 2.1119
451.000 1.6694
451.100 2.4387
451.200 2.2877
451.300 2.6822
451.400 2.6214
451.500 2.2428
451.600 1.7123
451.700 2.2521
451.800 2.3881
451.900 2.7073
452.000 2.4796
452.100 2.3821
452.200 2.5413
452.300 2.0377
452.400 2.5336
452.500 1.9391
452.600 1.8699
452.700 1.7029
452.800 2.0502
452.900 1.7865
453.000 2.7331
453.100 2.1880
453.200 2.3626
453.300 2.1312
453.400 2.1242
453.500 2.0615
453.600 1.8491
453.700 2.1344
453.800 2.0818
453.900 2.0231
454.000 1.9608
454.100 2.4134
454.200 2.9472
454.300 2.0488
454.400 2.3822
454.500 2.1089
454.600 2.0510
454.700 1.8182
454.800 1.9161
454.900 1.8879
455.000 1.4433
455.100 1.5200
455.200 1.9461
455.300 1.5330
455.400 1.4909
455.500 1.2684
455.600 1.7554
455.700 1.4812
455.800 1.6293
455.900 1.7603
456.000 2.5704
456.100 1.5439
456.200 1.6206
456.300 2.0418
456.400 2.0318
456.500 1.7715
456.600 1.9075
456.700 2.0301
456.800 1.4745
456.900 1.5470
457.000 1.6953
457.100 2.0154
457.200 2.1114
457.300 1.7237
457.400 2.2743
457.500 1.9001
457.600 2.2225
457.700 2.0587
457.800 2.3377
457.900 1.9830
458.000 1.7932
458.100 2.0265
458.200 2.3016
458.300 2.2592
458.400 2.9331
458.500 2.9889
458.600 3.0635
458.700 3.4974
458.800 3.5096
458.900 2.8361
459.000 2.5223
459.100 2.4375
459.200 2.2916
459.300 2.3469
459.400 2.4391
459.500 2.1256
459.600 2.6289
459.700 2.4727
459.800 2.6085
459.900 2.4578
460.000 2.2993
460.100 2.4995
460.200 1.9144
460.300 2.2837
460.400 2.0046
460.500 2.2641
460.600 1.8778
460.700 1.8719
460.800 2.4939
460.900 2.9709
461.000 2.1964
461.100 2.2451
461.200 2.3261
461.300 2.7958
461.400 2.9334
461.500 2.5721
461.600 3.0672
461.700 2.3842
461.800 1.6376
461.900 1.8452
462.000 1.9586
462.100 1.4534
462.200 1.9890
462.300 2.1902
462.400 1.8212
462.500 1.9403
462.600 2.2743
462.700 2.6338
462.800 2.6262
462.900 3.0302
463.000 2.3793
463.100 2.9758
463.200 2.3348
463.300 2.3763
463.400 1.8978
463.500 2.7019
463.600 2.4603
463.700 2.6154
463.800 2.9458
463.900 2.8213
464.000 2.6783
464.100 2.3518
464.200 2.7420
464.300 2.0199
464.400 2.0165
464.500 2.1614
464.600 2.7833
464.700 2.1452
464.800 2.7804
464.900 2.4763
465.000 2.8221
465.100 2.7339
465.200 2.5747
465.300 2.6768
465.400 2.4977
465.500 2.8888
465.600 2.8452
465.700 2.3594
465.800 2.6811
465.900 2.4051
466.000 2.7709
466.100 3.1584
466.200 2.6499
466.300 3.3038
466.400 2.5991
466.500 2.8574
466.600 3.0561
466.700 3.3501
466.800 2.9130
466.900 2.7164
467.000 2.7661
467.100 2.8773
467.200 2.7959
467.300 3.3013
467.400 3.0909
467.500 2.4578
467.600 2.9782
467.700 2.8655
467.800 2.7793
467.900 2.8724
468.000 2.6888
468.100 2.4161
468.200 2.1208
468.300 2.4323
468.400 2.5579
468.500 2.6013
468.600 2.7893
468.700 2.8919
468.800 2.5426
468.900 2.3135
469.000 2.5907
469.100 2.4196
469.200 2.0091
469.300 2.4513
469.400 2.6666
469.500 1.9382
469.600 2.3934
469.700 2.9465
469.800 2.8441
469.900 3.2753
470.000 2.8143
470.100 2.7532
470.200 2.9950
470.300 2.7738
470.400 2.6528
470.500 2.9330
470.600 2.2654
470.700 2.3674
470.800 2.9080
470.900 1.9834
471.000 2.2335
471.100 2.6273
471.200 1.9065
471.300 2.2997
471.400 2.3001
471.500 2.4530
471.600 2.2660
471.700 2.0680
471.800 2.2009
471.900 2.1126
472.000 2.3881
472.100 2.3168
472.200 1.9386
472.300 2.0029
472.400 2.1574
472.500 2.0440
472.600 2.1693
472.700 2.2446
472.800 2.6946
472.900 2.7827
473.000 2.7284
473.100 2.3149
473.200 2.0085
473.300 1.9712
473.400 2.0539
473.500 2.2549
473.600 2.1626
473.700 2.2540
473.800 1.9939
473.900 1.9431
474.000 2.1096
474.100 1.6630
474.200 1.8289
474.300 2.3169
474.400 1.8287
474.500 1.8865
474.600 1.5349
474.700 2.1786
474.800 1.4261
474.900 1.9310
475.000 1.5186
475.100 1.5901
475.200 1.6009
475.300 1.5494
475.400 1.8552
475.500 1.7933
475.600 1.7536
475.700 1.9853
475.800 1.8815
475.900 2.0993
476.000 1.6823
476.100 1.7221
476.200 1.9202
476.300 1.8205
476.400 1.4970
476.500 1.6128
476.600 2.4036
476.700 2.1017
476.800 2.0621
476.900 2.2496
477.000 2.2972
477.100 2.2252
477.200 2.3801
477.300 2.2280
477.400 1.9048
477.500 2.7008
477.600 2.0687
477.700 2.4075
477.800 2.0068
477.900 1.9454
478.000 1.9855
478.100 2.4196
478.200 2.6264
478.300 2.3575
478.400 1.9646
478.500 1.7335
478.600 2.1481
478.700 1.6311
478.800 1.9338
478.900 1.8594
479.000 1.7703
479.100 2.0708
479.200 2.2347
479.300 2.2925
479.400 2.3862
479.500 1.7334
479.600 1.7277
479.700 1.8262
479.800 2.0749
479.900 2.3031
480.000 2.2594
480.100 2.2566
480.200 2.0902
480.300 1.9447
480.400 1.9721
480.500 2.1440
480.600 2.0309
480.700 2.2119
480.800 2.5006
480.900 1.6741
481.000 1.9088
481.100 1.4224
481.200 1.6652
481.300 1.5368
481.400 1.8235
481.500 1.7514
481.600 1.8283
481.700 1.8592
481.800 1.7498
481.900 1.8920
482.000 1.3444
482.100 1.4826
482.200 1.3069
482.300 2.0315
482.400 1.2970
482.500 1.5595
482.600 1.2038
482.700 1.2890
482.800 1.6185
482.900 1.5637
483.000 1.6257
483.100 1.3531
483.200 1.0797
483.300 1.5928
483.400 1.8362
483.500 1.4199
483.600 1.5989
483.700 1.4376
483.800 1.3365
483.900 1.6926
484.000 1.5980
484.100 1.5277
484.200 1.5377
484.300 1.1914
484.400 1.3240
484.500 1.3350
484.600 1.7225
484.700 1.5620
484.800 1.5352
484.900 1.6265
485.000 1.3215
485.100 1.4770
485.200 1.2741
485.300 1.1356
485.400 1.2343
485.500 1.6689
485.600 1.4384
485.700 1.5991
485.800 1.7358
485.900 1.8978
486.000 1.6180
486.100 2.0364
486.200 1.5448
486.300 1.3373
486.400 1.4820
486.500 1.4122
486.600 1.2559
486.700 1.6492
486.800 1.7352
486.900 1.1348
487.000 1.2827
487.100 1.3876
487.200 1.1993
487.300 1.3936
487.400 1.3432
487.500 1.1443
487.600 1.5270
487.700 1.6416
487.800 1.2995
487.900 1.2387
488.000 1.6617
488.100 1.7366
488.200 1.5795
488.300 1.8450
488.400 2.2245
488.500 1.7269
488.600 1.5877
488.700 1.6142
488.800 2.1477
488.900 1.9106
489.000 1.7681
489.100 1.8337
489.200 1.6075
489.300 1.3194
489.400 2.1967
489.500 2.1226
489.600 1.7568
489.700 1.7469
489.800 1.4756
489.900 1.8330
490.000 1.7611
490.100 1.5792
490.200 1.1799
490.300 1.7143
490.400 1.8847
490.500 1.1339
490.600 1.5139
490.700 1.9723
490.800 1.1414
490.900 1.4461
491.000 1.6827
491.100 1.7411
491.200 1.4974
491.300 1.8240
491.400 1.6028
491.500 2.3271
491.600 1.3428
491.700 1.4795
491.800 1.3574
491.900 1.3745
492.000 1.5791
492.100 1.3624
492.200 2.1041
492.300 2.0056
492.400 1.6294
492.500 1.5208
492.600 1.5260
492.700 1.7208
492.800 1.6836
492.900 1.5869
493.000 1.6568
493.100 1.4020
493.200 1.3603
493.300 1.5074
493.400 1.7684
493.500 1.7167
493.600 1.9147
493.700 1.6132
493.800 1.6607
493.900 1.6527
494.000 1.7494
494.100 1.5863
494.200 1.6992
494.300 1.9081
494.400 2.0727
494.500 1.9006
494.600 1.7972
494.700 1.9073
494.800 1.9337
494.900 1.6227
495.000 2.1997
495.100 2.3958
495.200 1.6296
495.300 1.8638
495.400 1.3171
495.500 1.2048
495.600 1.4314
495.700 1.6352
495.800 1.4478
495.900 1.6542
496.000 1.9220
496.100 1.8891
496.200 2.3090
496.300 1.8727
496.400 1.2820
496.500 1.2516
496.600 1.5821
496.700 1.5341
496.800 1.3688
496.900 2.2292
497.000 1.6154
497.100 1.5755
497.200 1.7355
497.300 1.6957
497.400 1.5207
497.500 1.3166
497.600 1.3458
497.700 1.8075
497.800 2.0845
497.900 1.8593
498.000 1.5740
498.100 1.2326
498.200 1.5743
498.300 1.7014
498.400 1.6243
498.500 1.4284
498.600 1.4945
498.700 1.4247
498.800 1.4793
498.900 1.1267
499.000 1.4252
499.100 1.6847
499.200 1.4518
499.300 1.9569
499.400 1.4626
499.500 1.3055
499.600 1.1909
499.700 1.3629
499.800 1.3577
499.900 1.3122
```
