## Supplementary material for "Point mutations in the FimH lectin domain: predicted folding stability versus conformational dynamics for R60P, Q133K and Y137A": Metadata: WT_r1_rmsd_bolsillo.dat

```
# observable: rmsd_bolsillo
# sistema: WT  replica: 1
# unidades: time_ns, A
# intervalo_muestreo_ps: 100
# referencia_alineamiento: primer fotograma WT/rep1 (backbone); superposicion sobre CA del nucleo rigido
# nucleo_rigido: 55 CA
# ventana: 0-500 ns crudo; ventana de analisis 100-500 ns se aplica aguas abajo
#columns: time_ns rmsd_bolsillo
0.000 0.0000
0.100 0.7149
0.200 0.3301
0.300 0.4843
0.400 0.9415
0.500 1.1987
0.600 0.8403
0.700 1.6120
0.800 1.4226
0.900 1.3480
1.000 1.4429
1.100 1.1913
1.200 1.1290
1.300 1.1163
1.400 1.3762
1.500 1.1890
1.600 1.7270
1.700 1.7098
1.800 1.7676
1.900 1.7441
2.000 1.9851
2.100 1.8228
2.200 2.0223
2.300 2.2886
2.400 1.5852
2.500 1.7040
2.600 1.6306
2.700 2.2819
2.800 1.6645
2.900 2.0254
3.000 2.2916
3.100 2.5372
3.200 2.1623
3.300 1.9610
3.400 2.1002
3.500 2.2089
3.600 2.0046
3.700 1.6864
3.800 2.1196
3.900 1.2966
4.000 1.8030
4.100 2.0707
4.200 2.7177
4.300 1.6795
4.400 2.3493
4.500 1.5523
4.600 2.0485
4.700 1.5204
4.800 1.2300
4.900 1.9078
5.000 2.2687
5.100 1.5829
5.200 2.0292
5.300 1.8310
5.400 1.6705
5.500 1.3852
5.600 1.7626
5.700 1.7059
5.800 1.7182
5.900 1.5863
6.000 1.6654
6.100 1.5968
6.200 1.4306
6.300 2.2510
6.400 2.0641
6.500 1.8151
6.600 1.8883
6.700 2.6066
6.800 2.5450
6.900 2.4121
7.000 2.0107
7.100 1.7559
7.200 2.1754
7.300 1.9977
7.400 2.0915
7.500 2.5862
7.600 2.4987
7.700 1.9804
7.800 1.7602
7.900 1.6415
8.000 2.2527
8.100 2.2944
8.200 2.1489
8.300 1.9118
8.400 2.4667
8.500 2.5889
8.600 1.5911
8.700 2.1808
8.800 2.6666
8.900 2.9903
9.000 2.8905
9.100 2.5006
9.200 2.7401
9.300 2.0512
9.400 2.3068
9.500 2.7545
9.600 2.0313
9.700 2.1748
9.800 2.2075
9.900 1.8114
10.000 2.8558
10.100 1.8679
10.200 2.1286
10.300 2.0901
10.400 1.8704
10.500 1.4865
10.600 1.8644
10.700 2.2045
10.800 2.0735
10.900 1.4829
11.000 1.8566
11.100 2.3975
11.200 2.4026
11.300 2.5291
11.400 2.4693
11.500 2.6769
11.600 1.8605
11.700 2.2676
11.800 2.0352
11.900 1.9142
12.000 1.8217
12.100 2.1934
12.200 1.8625
12.300 1.7971
12.400 2.0733
12.500 2.4928
12.600 1.8746
12.700 1.7759
12.800 1.8208
12.900 2.3516
13.000 2.2110
13.100 2.1015
13.200 1.5539
13.300 2.2062
13.400 1.8718
13.500 1.5166
13.600 1.7483
13.700 1.7486
13.800 2.0610
13.900 1.5417
14.000 1.5546
14.100 1.3826
14.200 1.7119
14.300 1.5380
14.400 1.5806
14.500 1.9109
14.600 1.8250
14.700 2.7634
14.800 2.1314
14.900 1.8315
15.000 1.8364
15.100 1.8116
15.200 1.7854
15.300 1.6929
15.400 1.9718
15.500 1.9352
15.600 2.4832
15.700 2.5950
15.800 2.6192
15.900 1.9062
16.000 1.4447
16.100 1.9121
16.200 1.9252
16.300 2.0545
16.400 2.2312
16.500 2.3619
16.600 1.9892
16.700 1.8305
16.800 1.6321
16.900 1.9907
17.000 1.9475
17.100 1.3894
17.200 1.1097
17.300 1.2170
17.400 1.6601
17.500 1.6369
17.600 1.7762
17.700 1.9139
17.800 1.9297
17.900 1.3449
18.000 1.7368
18.100 1.5690
18.200 2.2206
18.300 1.7929
18.400 1.8155
18.500 1.5936
18.600 1.7882
18.700 2.1608
18.800 1.4352
18.900 1.6999
19.000 1.5987
19.100 1.9554
19.200 1.3077
19.300 1.6082
19.400 1.8910
19.500 2.4952
19.600 1.8272
19.700 2.0117
19.800 1.7165
19.900 2.0868
20.000 2.4636
20.100 2.0768
20.200 2.0249
20.300 1.9006
20.400 1.7018
20.500 2.3261
20.600 1.4222
20.700 2.1271
20.800 1.8074
20.900 1.6246
21.000 1.7977
21.100 2.0224
21.200 1.5778
21.300 1.7204
21.400 1.8128
21.500 1.5238
21.600 2.2799
21.700 1.9492
21.800 2.0244
21.900 2.3647
22.000 2.0089
22.100 2.0050
22.200 1.9616
22.300 1.4125
22.400 1.8831
22.500 2.5179
22.600 1.9832
22.700 1.9279
22.800 1.9455
22.900 1.9362
23.000 1.6842
23.100 1.9154
23.200 1.2407
23.300 1.7917
23.400 1.7696
23.500 1.6753
23.600 1.4378
23.700 1.8286
23.800 1.7563
23.900 1.4811
24.000 1.8220
24.100 1.4531
24.200 1.6359
24.300 1.6513
24.400 1.3238
24.500 1.6239
24.600 1.1819
24.700 1.1497
24.800 1.4537
24.900 1.2653
25.000 1.7004
25.100 2.2319
25.200 1.8552
25.300 2.0428
25.400 1.7015
25.500 1.5660
25.600 1.4653
25.700 1.6769
25.800 1.5439
25.900 1.4597
26.000 1.5248
26.100 1.7165
26.200 1.7704
26.300 1.9338
26.400 1.9214
26.500 2.0452
26.600 2.0118
26.700 2.0657
26.800 1.6817
26.900 2.0687
27.000 2.2149
27.100 3.0059
27.200 1.5887
27.300 1.9173
27.400 2.2152
27.500 1.7909
27.600 1.7332
27.700 1.9484
27.800 2.1760
27.900 2.0438
28.000 1.5292
28.100 1.5766
28.200 1.5137
28.300 2.0345
28.400 2.1110
28.500 1.7440
28.600 1.9187
28.700 1.6436
28.800 1.8238
28.900 1.9892
29.000 1.2562
29.100 1.8311
29.200 1.7817
29.300 2.0295
29.400 1.9512
29.500 1.8215
29.600 1.8371
29.700 1.4448
29.800 1.9160
29.900 1.4304
30.000 1.8951
30.100 2.5633
30.200 2.5079
30.300 2.1393
30.400 2.3367
30.500 2.5400
30.600 2.0011
30.700 1.9720
30.800 2.1523
30.900 1.7152
31.000 1.6977
31.100 1.8057
31.200 2.3569
31.300 1.8536
31.400 1.9988
31.500 1.6558
31.600 1.6973
31.700 1.7029
31.800 1.9610
31.900 1.4434
32.000 2.0292
32.100 1.4372
32.200 1.1582
32.300 1.5427
32.400 1.4513
32.500 1.7537
32.600 2.0034
32.700 1.5973
32.800 1.7285
32.900 2.1250
33.000 1.8173
33.100 1.8519
33.200 2.1321
33.300 1.7253
33.400 1.6217
33.500 1.2634
33.600 1.5571
33.700 1.2567
33.800 1.6154
33.900 1.3754
34.000 1.2661
34.100 1.3436
34.200 1.5216
34.300 1.5994
34.400 1.3140
34.500 1.6399
34.600 1.6534
34.700 1.2455
34.800 1.7227
34.900 1.4613
35.000 1.8786
35.100 2.0669
35.200 2.0761
35.300 2.3719
35.400 2.1544
35.500 2.2134
35.600 2.0486
35.700 1.8393
35.800 1.7366
35.900 1.5089
36.000 1.6665
36.100 1.8952
36.200 1.5932
36.300 1.8438
36.400 1.5399
36.500 1.3760
36.600 1.4750
36.700 1.4616
36.800 1.8324
36.900 1.4528
37.000 1.8488
37.100 1.7065
37.200 1.7581
37.300 1.7892
37.400 1.9426
37.500 2.2880
37.600 1.8694
37.700 1.4447
37.800 1.6729
37.900 1.7169
38.000 1.1199
38.100 1.5491
38.200 1.2495
38.300 1.1921
38.400 1.1146
38.500 1.2244
38.600 1.2321
38.700 1.6409
38.800 2.1143
38.900 1.5740
39.000 1.6080
39.100 1.6146
39.200 1.5317
39.300 1.6285
39.400 1.7450
39.500 1.5819
39.600 1.8127
39.700 1.8673
39.800 1.8886
39.900 2.0371
40.000 1.9060
40.100 1.4514
40.200 1.2563
40.300 1.1030
40.400 0.9519
40.500 1.4806
40.600 1.5519
40.700 1.8535
40.800 1.6402
40.900 1.3428
41.000 1.5297
41.100 1.6279
41.200 1.3427
41.300 1.1911
41.400 1.1554
41.500 1.3806
41.600 1.3798
41.700 1.4865
41.800 1.1372
41.900 1.7045
42.000 1.4828
42.100 1.7016
42.200 1.6877
42.300 1.7694
42.400 1.6071
42.500 1.5891
42.600 1.8305
42.700 1.3795
42.800 1.9438
42.900 1.5326
43.000 1.5859
43.100 1.2928
43.200 1.6032
43.300 2.1158
43.400 1.7267
43.500 2.1030
43.600 1.6876
43.700 1.6377
43.800 1.8304
43.900 1.9214
44.000 1.1923
44.100 1.6877
44.200 2.0888
44.300 1.4363
44.400 1.9343
44.500 1.2732
44.600 1.5279
44.700 2.2626
44.800 2.2596
44.900 1.8650
45.000 1.8600
45.100 2.1455
45.200 2.1625
45.300 1.5823
45.400 1.6120
45.500 1.5035
45.600 1.4806
45.700 2.2314
45.800 2.3076
45.900 1.7430
46.000 1.7084
46.100 1.6512
46.200 1.4203
46.300 1.6261
46.400 1.4503
46.500 1.6292
46.600 1.3513
46.700 1.5676
46.800 1.0580
46.900 1.1889
47.000 1.0936
47.100 1.8435
47.200 1.2401
47.300 1.3237
47.400 1.1991
47.500 1.4807
47.600 1.2625
47.700 1.1380
47.800 1.1726
47.900 1.2612
48.000 1.2462
48.100 1.1374
48.200 1.3301
48.300 1.7537
48.400 1.5108
48.500 1.6616
48.600 1.8609
48.700 1.4910
48.800 1.3104
48.900 1.8191
49.000 1.1918
49.100 1.1498
49.200 1.1735
49.300 1.8061
49.400 1.6939
49.500 1.5330
49.600 1.5698
49.700 1.9187
49.800 2.8188
49.900 1.7998
50.000 1.3687
50.100 1.7546
50.200 1.7558
50.300 1.5071
50.400 1.7656
50.500 1.1350
50.600 1.2511
50.700 0.9791
50.800 1.5894
50.900 0.8930
51.000 2.0221
51.100 1.5399
51.200 1.9995
51.300 2.0151
51.400 1.8201
51.500 1.7748
51.600 1.7693
51.700 1.6071
51.800 1.6107
51.900 1.8775
52.000 1.7385
52.100 2.3437
52.200 1.7336
52.300 1.8044
52.400 1.8787
52.500 2.3108
52.600 1.8808
52.700 1.5555
52.800 1.9381
52.900 1.8024
53.000 1.8206
53.100 1.9105
53.200 1.3034
53.300 1.7584
53.400 2.0192
53.500 1.3998
53.600 1.0406
53.700 1.3172
53.800 1.5933
53.900 1.5017
54.000 2.1328
54.100 1.6751
54.200 1.8083
54.300 1.5571
54.400 1.6313
54.500 1.6978
54.600 1.3946
54.700 1.6545
54.800 1.7776
54.900 1.0308
55.000 1.6961
55.100 1.5899
55.200 1.2721
55.300 1.4580
55.400 1.7079
55.500 1.3728
55.600 2.2010
55.700 1.4548
55.800 1.8545
55.900 1.5765
56.000 1.8685
56.100 2.0590
56.200 1.2789
56.300 1.0762
56.400 1.2300
56.500 2.1226
56.600 1.5591
56.700 1.5103
56.800 1.6543
56.900 1.8689
57.000 1.9409
57.100 1.8502
57.200 1.5924
57.300 1.0769
57.400 2.0560
57.500 2.2004
57.600 1.7223
57.700 1.8416
57.800 1.3536
57.900 2.2705
58.000 1.4571
58.100 1.4325
58.200 1.2368
58.300 1.3348
58.400 1.3175
58.500 1.5593
58.600 1.9167
58.700 1.3839
58.800 1.2563
58.900 1.2386
59.000 1.7741
59.100 1.4651
59.200 1.8964
59.300 1.5097
59.400 1.4383
59.500 1.5429
59.600 1.8137
59.700 1.5088
59.800 2.0993
59.900 1.6883
60.000 1.6875
60.100 1.5903
60.200 1.0975
60.300 1.7567
60.400 1.1839
60.500 2.0227
60.600 2.2621
60.700 1.8127
60.800 1.4737
60.900 1.1108
61.000 1.0388
61.100 2.0709
61.200 1.3551
61.300 1.4055
61.400 1.6291
61.500 1.8849
61.600 1.6609
61.700 1.0606
61.800 1.3889
61.900 1.5421
62.000 1.7061
62.100 1.5223
62.200 1.2799
62.300 1.2972
62.400 1.5958
62.500 1.6214
62.600 1.4727
62.700 1.1260
62.800 1.9005
62.900 1.3088
63.000 1.2996
63.100 1.3153
63.200 1.5767
63.300 1.4042
63.400 1.5283
63.500 1.8909
63.600 2.0472
63.700 1.2306
63.800 1.6672
63.900 1.7729
64.000 1.4227
64.100 1.2427
64.200 1.3620
64.300 1.1772
64.400 1.3447
64.500 1.7730
64.600 1.4035
64.700 1.6007
64.800 1.4879
64.900 1.9427
65.000 1.7237
65.100 2.0610
65.200 2.2013
65.300 1.8270
65.400 1.9274
65.500 2.0533
65.600 1.4279
65.700 1.9024
65.800 1.6086
65.900 1.5566
66.000 2.0701
66.100 1.8237
66.200 2.0143
66.300 1.1330
66.400 1.3103
66.500 2.0976
66.600 1.9017
66.700 1.3660
66.800 1.7352
66.900 1.3670
67.000 1.4993
67.100 1.6807
67.200 1.7357
67.300 1.6254
67.400 1.9076
67.500 1.4416
67.600 1.5970
67.700 1.5386
67.800 1.5472
67.900 1.3055
68.000 1.9482
68.100 1.7883
68.200 2.0261
68.300 1.5223
68.400 1.6196
68.500 1.9868
68.600 2.4216
68.700 1.9107
68.800 1.5315
68.900 1.7411
69.000 1.8571
69.100 2.3546
69.200 2.1784
69.300 1.9160
69.400 1.5176
69.500 2.1603
69.600 1.2637
69.700 1.9654
69.800 1.4511
69.900 1.2927
70.000 1.7419
70.100 2.0427
70.200 2.1340
70.300 1.4338
70.400 1.7656
70.500 1.3386
70.600 1.2576
70.700 1.4800
70.800 0.8824
70.900 1.0343
71.000 1.9780
71.100 1.1039
71.200 1.3675
71.300 1.6210
71.400 1.5050
71.500 1.3098
71.600 1.8562
71.700 1.0613
71.800 1.6326
71.900 1.9037
72.000 1.4791
72.100 1.0661
72.200 0.8679
72.300 1.3393
72.400 1.0248
72.500 1.2812
72.600 1.6653
72.700 1.3310
72.800 1.3561
72.900 1.2338
73.000 1.1298
73.100 1.1863
73.200 1.1464
73.300 1.4044
73.400 1.2023
73.500 1.3736
73.600 1.3118
73.700 1.8584
73.800 1.4002
73.900 1.3260
74.000 0.9800
74.100 1.0503
74.200 1.6170
74.300 1.0166
74.400 1.1602
74.500 1.0205
74.600 1.1530
74.700 1.4493
74.800 1.3432
74.900 1.6194
75.000 1.4288
75.100 0.8738
75.200 1.8104
75.300 1.1727
75.400 1.6870
75.500 1.6633
75.600 1.5465
75.700 1.2458
75.800 1.5319
75.900 1.1944
76.000 1.4430
76.100 1.9290
76.200 2.0928
76.300 1.6590
76.400 1.4837
76.500 1.6330
76.600 1.5141
76.700 1.4758
76.800 1.2190
76.900 1.8659
77.000 2.1914
77.100 1.3866
77.200 1.3646
77.300 1.6246
77.400 1.3262
77.500 1.0981
77.600 1.0930
77.700 1.1642
77.800 1.4874
77.900 1.0597
78.000 1.4441
78.100 1.4547
78.200 1.6012
78.300 1.4379
78.400 1.2191
78.500 1.5466
78.600 1.4567
78.700 1.0782
78.800 1.2125
78.900 1.1968
79.000 1.2512
79.100 1.1922
79.200 1.4478
79.300 1.5370
79.400 1.1621
79.500 1.4419
79.600 1.1290
79.700 1.8094
79.800 1.5746
79.900 1.7757
80.000 2.0928
80.100 1.1728
80.200 1.3608
80.300 1.9299
80.400 1.9928
80.500 1.3729
80.600 1.8677
80.700 2.0402
80.800 1.3579
80.900 2.0221
81.000 1.9203
81.100 2.0260
81.200 2.0463
81.300 2.2551
81.400 1.4205
81.500 2.1597
81.600 1.4719
81.700 1.7041
81.800 1.5828
81.900 1.5076
82.000 2.7556
82.100 1.8633
82.200 1.6277
82.300 1.7054
82.400 2.0491
82.500 1.1306
82.600 2.3471
82.700 1.6856
82.800 1.8616
82.900 2.2489
83.000 2.0171
83.100 1.6962
83.200 1.5610
83.300 1.6782
83.400 1.8474
83.500 1.9846
83.600 1.8290
83.700 0.8997
83.800 1.5795
83.900 1.4235
84.000 1.9767
84.100 1.6268
84.200 2.2636
84.300 1.4128
84.400 1.4920
84.500 1.7110
84.600 1.8941
84.700 1.9176
84.800 2.0152
84.900 1.6828
85.000 2.1383
85.100 1.1676
85.200 2.0584
85.300 1.2760
85.400 1.8068
85.500 1.8568
85.600 1.2130
85.700 1.7438
85.800 1.7330
85.900 1.4776
86.000 1.1246
86.100 1.5481
86.200 1.1618
86.300 2.1165
86.400 1.3568
86.500 1.9145
86.600 1.2752
86.700 1.4439
86.800 1.4652
86.900 1.5172
87.000 1.5746
87.100 2.0122
87.200 1.1254
87.300 1.5713
87.400 1.5437
87.500 1.4234
87.600 1.6492
87.700 1.7024
87.800 1.5036
87.900 1.6423
88.000 2.2242
88.100 1.6212
88.200 1.1504
88.300 1.2697
88.400 1.7892
88.500 2.0339
88.600 1.8666
88.700 1.7644
88.800 2.2195
88.900 1.1286
89.000 1.4261
89.100 1.7866
89.200 1.5409
89.300 0.8697
89.400 1.6173
89.500 1.2451
89.600 1.8728
89.700 1.7801
89.800 2.0541
89.900 2.9552
90.000 2.5313
90.100 1.6265
90.200 1.7330
90.300 1.5582
90.400 1.8661
90.500 1.8872
90.600 1.7098
90.700 1.8256
90.800 1.8246
90.900 1.8116
91.000 2.2956
91.100 2.1291
91.200 2.2833
91.300 2.0590
91.400 1.7557
91.500 2.1820
91.600 2.0382
91.700 1.7257
91.800 2.1156
91.900 2.9038
92.000 1.6087
92.100 2.1296
92.200 2.0653
92.300 2.1953
92.400 2.2304
92.500 1.5320
92.600 2.0154
92.700 2.1558
92.800 2.0798
92.900 2.0051
93.000 2.1021
93.100 2.3193
93.200 1.6963
93.300 1.9318
93.400 2.1067
93.500 2.2064
93.600 2.3461
93.700 1.9271
93.800 2.0146
93.900 1.9009
94.000 1.6301
94.100 2.2205
94.200 2.0004
94.300 2.4282
94.400 2.5811
94.500 1.9954
94.600 1.9011
94.700 2.0103
94.800 1.6437
94.900 1.7861
95.000 2.1533
95.100 1.7921
95.200 1.5867
95.300 2.0298
95.400 2.0588
95.500 1.3881
95.600 2.0789
95.700 1.7923
95.800 2.1530
95.900 2.4021
96.000 1.7401
96.100 2.6371
96.200 2.2551
96.300 2.5719
96.400 1.8051
96.500 1.6417
96.600 1.8036
96.700 1.7572
96.800 2.3331
96.900 1.8541
97.000 1.4738
97.100 2.1396
97.200 1.6155
97.300 2.2128
97.400 1.8557
97.500 1.6634
97.600 1.7358
97.700 2.7638
97.800 2.4611
97.900 2.7857
98.000 1.6244
98.100 2.2869
98.200 2.0009
98.300 2.2130
98.400 1.3774
98.500 1.4949
98.600 1.6834
98.700 1.7871
98.800 1.5472
98.900 1.9406
99.000 1.3838
99.100 1.7797
99.200 1.4815
99.300 1.6379
99.400 1.9041
99.500 1.5778
99.600 1.5999
99.700 1.5768
99.800 1.2230
99.900 1.3902
100.000 1.0061
100.100 1.9902
100.200 2.2475
100.300 2.0657
100.400 1.4703
100.500 1.8494
100.600 1.3542
100.700 1.4274
100.800 1.9175
100.900 1.6835
101.000 1.7234
101.100 1.8390
101.200 0.8698
101.300 1.5332
101.400 1.7758
101.500 1.7247
101.600 2.1780
101.700 1.7035
101.800 1.5007
101.900 2.1982
102.000 2.1888
102.100 2.1261
102.200 1.8235
102.300 1.4340
102.400 1.7223
102.500 1.7894
102.600 1.8054
102.700 2.2121
102.800 1.9933
102.900 1.8850
103.000 2.0212
103.100 2.4408
103.200 1.6054
103.300 1.8816
103.400 2.2966
103.500 2.0773
103.600 1.9480
103.700 1.8710
103.800 1.7939
103.900 1.4268
104.000 2.0115
104.100 1.7959
104.200 1.7914
104.300 1.2240
104.400 1.8319
104.500 1.8025
104.600 1.4563
104.700 1.6992
104.800 1.5939
104.900 1.6135
105.000 2.1248
105.100 1.5734
105.200 1.4560
105.300 2.1231
105.400 1.7603
105.500 1.1933
105.600 1.6807
105.700 1.0643
105.800 1.2286
105.900 1.4378
106.000 1.6126
106.100 1.6146
106.200 1.7410
106.300 1.6847
106.400 1.6635
106.500 1.1195
106.600 1.1775
106.700 1.2903
106.800 1.2299
106.900 1.6981
107.000 1.0912
107.100 1.2860
107.200 1.5388
107.300 1.3748
107.400 1.6048
107.500 1.4043
107.600 1.1169
107.700 1.3522
107.800 1.5121
107.900 1.3272
108.000 0.9842
108.100 1.1690
108.200 1.1525
108.300 1.2791
108.400 1.5649
108.500 1.4049
108.600 1.2813
108.700 1.1122
108.800 1.2531
108.900 1.3103
109.000 0.8950
109.100 1.1462
109.200 1.3541
109.300 1.2213
109.400 1.3019
109.500 1.2924
109.600 1.3920
109.700 1.3284
109.800 1.9025
109.900 1.2142
110.000 1.5609
110.100 1.4661
110.200 1.3613
110.300 1.2595
110.400 1.2353
110.500 1.1000
110.600 1.1814
110.700 1.6477
110.800 1.3185
110.900 1.5242
111.000 1.4349
111.100 1.3390
111.200 1.6091
111.300 1.5275
111.400 1.6873
111.500 1.4036
111.600 1.4474
111.700 1.2466
111.800 1.2240
111.900 1.3537
112.000 1.2018
112.100 0.9934
112.200 1.5993
112.300 1.5118
112.400 1.6234
112.500 1.6824
112.600 1.4315
112.700 1.3784
112.800 1.2458
112.900 0.8943
113.000 1.1099
113.100 1.7123
113.200 1.5069
113.300 1.5927
113.400 1.5585
113.500 1.5702
113.600 1.4310
113.700 1.4366
113.800 1.9260
113.900 1.1910
114.000 1.7617
114.100 1.3309
114.200 1.0514
114.300 1.3726
114.400 1.3679
114.500 1.0575
114.600 1.3169
114.700 1.4799
114.800 1.3422
114.900 1.8475
115.000 1.1532
115.100 0.9807
115.200 1.2334
115.300 1.3854
115.400 1.0689
115.500 1.1987
115.600 1.1053
115.700 1.1299
115.800 1.4368
115.900 1.1349
116.000 1.2252
116.100 1.2941
116.200 1.3489
116.300 1.2596
116.400 1.4675
116.500 1.2543
116.600 1.1700
116.700 1.1213
116.800 0.9598
116.900 1.1997
117.000 1.4332
117.100 1.2256
117.200 1.4026
117.300 1.4531
117.400 1.2748
117.500 1.9647
117.600 1.1013
117.700 1.0972
117.800 1.5705
117.900 1.0581
118.000 1.2410
118.100 1.0236
118.200 1.8441
118.300 1.2589
118.400 1.0932
118.500 1.4959
118.600 1.1415
118.700 1.1854
118.800 1.4378
118.900 1.4761
119.000 1.5900
119.100 2.1173
119.200 1.5057
119.300 1.5952
119.400 1.0331
119.500 1.3262
119.600 1.2434
119.700 1.5966
119.800 1.1989
119.900 1.9662
120.000 1.3929
120.100 1.4177
120.200 1.6623
120.300 1.3362
120.400 1.2568
120.500 1.5421
120.600 1.4257
120.700 1.3131
120.800 1.3030
120.900 1.2593
121.000 1.0472
121.100 1.5475
121.200 1.1222
121.300 1.5770
121.400 1.5461
121.500 0.9986
121.600 1.5028
121.700 1.3843
121.800 1.2655
121.900 1.2228
122.000 1.0604
122.100 1.3527
122.200 1.2827
122.300 1.0340
122.400 1.0512
122.500 0.9829
122.600 1.2625
122.700 1.3443
122.800 0.9368
122.900 1.3244
123.000 0.9949
123.100 1.5799
123.200 1.3759
123.300 1.4294
123.400 1.1493
123.500 1.2858
123.600 1.3087
123.700 1.6274
123.800 1.3073
123.900 1.5109
124.000 1.8457
124.100 1.7620
124.200 1.1766
124.300 1.4926
124.400 1.2194
124.500 1.5420
124.600 1.8108
124.700 1.6643
124.800 1.5657
124.900 1.2830
125.000 1.3313
125.100 1.1880
125.200 1.1317
125.300 1.0108
125.400 1.2170
125.500 1.3531
125.600 1.3813
125.700 1.1139
125.800 0.7928
125.900 1.4589
126.000 1.3857
126.100 1.1735
126.200 1.4556
126.300 1.3116
126.400 0.9734
126.500 1.5262
126.600 1.2165
126.700 1.2431
126.800 1.6018
126.900 1.5837
127.000 1.6819
127.100 1.0835
127.200 1.2604
127.300 1.3432
127.400 1.2895
127.500 1.6009
127.600 1.0321
127.700 1.3314
127.800 1.9383
127.900 1.5600
128.000 1.5323
128.100 1.3743
128.200 1.3680
128.300 1.3071
128.400 1.2719
128.500 1.5162
128.600 1.2834
128.700 1.3183
128.800 1.2178
128.900 1.1200
129.000 1.1084
129.100 1.3208
129.200 1.0968
129.300 1.1259
129.400 1.1981
129.500 1.0787
129.600 1.1414
129.700 1.5370
129.800 1.2182
129.900 1.0893
130.000 1.1790
130.100 0.9230
130.200 1.0580
130.300 0.9876
130.400 1.5835
130.500 1.5224
130.600 1.2583
130.700 1.1132
130.800 1.0892
130.900 1.1284
131.000 1.1446
131.100 1.6968
131.200 1.1410
131.300 1.0867
131.400 1.1445
131.500 1.3027
131.600 1.1025
131.700 1.0814
131.800 1.2869
131.900 1.0869
132.000 1.9624
132.100 1.7379
132.200 1.1190
132.300 0.8728
132.400 0.9265
132.500 1.1646
132.600 1.0527
132.700 1.3880
132.800 1.0571
132.900 1.3209
133.000 1.1836
133.100 0.9733
133.200 1.0721
133.300 1.0824
133.400 1.0316
133.500 1.3766
133.600 1.1141
133.700 1.2039
133.800 1.0965
133.900 1.3841
134.000 1.1348
134.100 1.2517
134.200 1.1146
134.300 1.3388
134.400 1.1821
134.500 1.4604
134.600 1.3583
134.700 1.0906
134.800 1.1567
134.900 1.0772
135.000 1.1057
135.100 1.2369
135.200 1.0041
135.300 1.3162
135.400 1.4457
135.500 1.1380
135.600 1.0478
135.700 1.0296
135.800 1.2499
135.900 0.9273
136.000 1.1164
136.100 1.4589
136.200 1.3206
136.300 1.3164
136.400 1.7752
136.500 1.5799
136.600 1.3366
136.700 1.7325
136.800 1.0291
136.900 1.1049
137.000 1.3412
137.100 1.0680
137.200 1.4191
137.300 1.3482
137.400 1.0305
137.500 1.0989
137.600 1.5450
137.700 1.4329
137.800 1.1001
137.900 1.5799
138.000 1.0295
138.100 1.3978
138.200 1.3003
138.300 1.2702
138.400 1.3573
138.500 1.2430
138.600 1.0391
138.700 1.2674
138.800 1.2359
138.900 1.0708
139.000 1.7315
139.100 1.2196
139.200 1.1926
139.300 1.1875
139.400 1.1921
139.500 1.2417
139.600 1.0814
139.700 1.2008
139.800 1.2965
139.900 1.0318
140.000 1.2010
140.100 1.1519
140.200 1.0161
140.300 1.0741
140.400 1.1954
140.500 1.2753
140.600 1.2035
140.700 0.9409
140.800 1.5280
140.900 1.2371
141.000 1.1793
141.100 1.0032
141.200 1.1019
141.300 1.8040
141.400 1.1595
141.500 1.7266
141.600 1.1358
141.700 1.2015
141.800 1.2606
141.900 1.2069
142.000 1.7327
142.100 1.3721
142.200 1.3715
142.300 1.3620
142.400 1.3761
142.500 1.6279
142.600 1.5062
142.700 1.2295
142.800 1.1550
142.900 1.2020
143.000 1.2356
143.100 1.8100
143.200 0.8803
143.300 0.9720
143.400 1.4406
143.500 1.8497
143.600 1.1249
143.700 1.8174
143.800 1.4832
143.900 1.6690
144.000 2.6271
144.100 1.7944
144.200 1.4460
144.300 1.9246
144.400 1.9516
144.500 1.5944
144.600 1.7587
144.700 2.1145
144.800 1.8138
144.900 2.2212
145.000 2.2640
145.100 2.3318
145.200 1.9517
145.300 1.9410
145.400 1.4978
145.500 1.3725
145.600 1.1938
145.700 1.8437
145.800 1.3140
145.900 1.2450
146.000 1.2262
146.100 1.2667
146.200 1.4303
146.300 1.2552
146.400 1.0932
146.500 1.2785
146.600 1.2424
146.700 2.0799
146.800 1.4668
146.900 1.6079
147.000 1.3543
147.100 1.3421
147.200 1.5940
147.300 1.4868
147.400 1.3705
147.500 1.5062
147.600 1.4850
147.700 1.1671
147.800 1.4878
147.900 1.3922
148.000 0.9049
148.100 1.4743
148.200 1.4388
148.300 1.1675
148.400 1.4302
148.500 1.8199
148.600 1.3927
148.700 1.2859
148.800 1.0198
148.900 1.4462
149.000 1.2826
149.100 1.3764
149.200 1.5634
149.300 1.3267
149.400 1.0099
149.500 1.1485
149.600 1.0431
149.700 1.4587
149.800 1.7335
149.900 1.1740
150.000 1.6664
150.100 0.9238
150.200 1.4904
150.300 0.9333
150.400 1.3065
150.500 1.1973
150.600 1.6636
150.700 1.1172
150.800 1.1429
150.900 1.1185
151.000 1.6762
151.100 1.6840
151.200 1.3868
151.300 1.5246
151.400 1.5280
151.500 1.1746
151.600 1.6480
151.700 1.8724
151.800 1.4317
151.900 1.1901
152.000 1.3575
152.100 1.1460
152.200 1.1614
152.300 1.1831
152.400 1.2250
152.500 1.4133
152.600 1.5884
152.700 1.5280
152.800 1.3054
152.900 2.2756
153.000 1.3391
153.100 1.7151
153.200 1.7578
153.300 1.1468
153.400 1.7326
153.500 1.0053
153.600 1.2151
153.700 1.5595
153.800 1.5662
153.900 1.9168
154.000 1.4604
154.100 1.5308
154.200 1.1796
154.300 1.8605
154.400 2.2521
154.500 1.1945
154.600 1.2771
154.700 1.9575
154.800 1.8962
154.900 1.5280
155.000 1.6412
155.100 2.0382
155.200 1.8158
155.300 1.8760
155.400 1.2774
155.500 2.2212
155.600 1.7491
155.700 2.2904
155.800 1.6493
155.900 1.7610
156.000 2.0710
156.100 1.9051
156.200 1.9643
156.300 1.9266
156.400 1.3617
156.500 1.5806
156.600 1.6292
156.700 1.4845
156.800 1.5603
156.900 1.5375
157.000 1.5718
157.100 1.4797
157.200 1.7727
157.300 1.4923
157.400 1.2436
157.500 1.7126
157.600 1.0516
157.700 1.2899
157.800 1.4175
157.900 1.4792
158.000 1.9807
158.100 1.4635
158.200 1.9576
158.300 2.4422
158.400 2.1305
158.500 2.2845
158.600 2.1253
158.700 2.0793
158.800 2.2207
158.900 2.7931
159.000 1.7462
159.100 1.7585
159.200 1.9588
159.300 1.8370
159.400 1.2876
159.500 1.1417
159.600 1.5859
159.700 1.8845
159.800 2.1884
159.900 2.1247
160.000 1.7527
160.100 1.5063
160.200 1.4252
160.300 1.4745
160.400 1.4495
160.500 1.5730
160.600 1.8492
160.700 1.1696
160.800 1.3053
160.900 1.3600
161.000 1.2541
161.100 1.2938
161.200 1.6701
161.300 1.6738
161.400 1.7028
161.500 1.7487
161.600 1.1971
161.700 1.2587
161.800 1.1621
161.900 1.5685
162.000 0.8266
162.100 1.4768
162.200 1.4080
162.300 1.9664
162.400 1.1342
162.500 1.2880
162.600 1.0837
162.700 1.5363
162.800 1.7121
162.900 1.7576
163.000 1.5228
163.100 1.5225
163.200 1.2948
163.300 1.8303
163.400 1.8546
163.500 1.8805
163.600 1.1517
163.700 1.3482
163.800 1.3152
163.900 1.5204
164.000 1.1794
164.100 1.5581
164.200 1.6274
164.300 1.5181
164.400 1.7813
164.500 1.4460
164.600 1.8681
164.700 1.4963
164.800 1.3903
164.900 1.4396
165.000 1.4780
165.100 1.3042
165.200 1.6130
165.300 0.9477
165.400 1.3296
165.500 1.2282
165.600 1.2687
165.700 1.3776
165.800 1.0426
165.900 2.0479
166.000 1.9329
166.100 1.3109
166.200 1.2022
166.300 1.6060
166.400 1.2458
166.500 1.1492
166.600 1.8344
166.700 1.7960
166.800 1.8204
166.900 2.3093
167.000 1.8787
167.100 1.7130
167.200 1.4240
167.300 0.8748
167.400 1.3448
167.500 1.1567
167.600 1.2538
167.700 1.0821
167.800 1.0505
167.900 1.5420
168.000 1.1363
168.100 1.1732
168.200 1.1688
168.300 1.2214
168.400 1.7485
168.500 1.5085
168.600 1.4262
168.700 1.4591
168.800 1.5672
168.900 1.8892
169.000 1.1181
169.100 1.9732
169.200 1.3994
169.300 0.9836
169.400 1.1885
169.500 0.9482
169.600 1.3800
169.700 1.2080
169.800 1.6081
169.900 1.4420
170.000 1.4312
170.100 1.3580
170.200 1.4782
170.300 1.4446
170.400 1.8584
170.500 2.0433
170.600 1.8036
170.700 1.5362
170.800 2.0324
170.900 1.9992
171.000 1.8967
171.100 1.6673
171.200 1.4923
171.300 1.5742
171.400 1.8290
171.500 1.2532
171.600 1.6189
171.700 1.8943
171.800 1.4610
171.900 1.7289
172.000 1.5606
172.100 1.9576
172.200 1.5347
172.300 1.4717
172.400 1.2488
172.500 1.0773
172.600 1.2949
172.700 1.5658
172.800 1.0542
172.900 1.1599
173.000 1.1705
173.100 1.1799
173.200 1.8898
173.300 1.7125
173.400 1.2816
173.500 1.5453
173.600 1.4197
173.700 1.0211
173.800 1.5750
173.900 1.5839
174.000 1.7794
174.100 1.2515
174.200 1.2069
174.300 1.5039
174.400 2.0208
174.500 1.5473
174.600 1.7248
174.700 1.1854
174.800 1.9925
174.900 1.4494
175.000 1.9033
175.100 1.1811
175.200 1.8610
175.300 1.3987
175.400 1.6279
175.500 1.2957
175.600 1.5656
175.700 1.1490
175.800 1.8748
175.900 1.6978
176.000 1.9557
176.100 1.3235
176.200 1.3920
176.300 1.5029
176.400 1.3005
176.500 1.2728
176.600 1.7311
176.700 1.3985
176.800 1.3810
176.900 1.7315
177.000 1.0837
177.100 1.7031
177.200 2.2391
177.300 2.6917
177.400 1.9759
177.500 2.0152
177.600 2.7695
177.700 2.1488
177.800 2.4264
177.900 2.6977
178.000 1.9673
178.100 1.8412
178.200 2.1313
178.300 1.8936
178.400 2.2007
178.500 2.1710
178.600 1.8791
178.700 1.7210
178.800 2.0078
178.900 2.3688
179.000 1.9809
179.100 1.7628
179.200 1.6869
179.300 1.4438
179.400 1.4327
179.500 1.7669
179.600 1.8485
179.700 2.4592
179.800 1.7474
179.900 1.7045
180.000 1.7409
180.100 1.5592
180.200 1.3746
180.300 1.3273
180.400 1.8724
180.500 1.7186
180.600 2.0007
180.700 1.6879
180.800 1.3289
180.900 1.2713
181.000 1.7397
181.100 1.5635
181.200 1.2673
181.300 1.5082
181.400 1.7681
181.500 2.0043
181.600 1.3983
181.700 1.3407
181.800 2.5149
181.900 1.4665
182.000 1.1617
182.100 1.6583
182.200 1.6321
182.300 1.8957
182.400 1.7282
182.500 1.9269
182.600 1.9226
182.700 1.5712
182.800 1.7864
182.900 1.5212
183.000 2.3317
183.100 2.9149
183.200 1.6531
183.300 1.5555
183.400 2.2951
183.500 1.7964
183.600 2.2837
183.700 1.5589
183.800 1.4448
183.900 1.6664
184.000 1.7355
184.100 1.7858
184.200 2.1637
184.300 1.9763
184.400 1.8155
184.500 1.8304
184.600 1.3345
184.700 1.2445
184.800 2.0503
184.900 1.3005
185.000 1.5226
185.100 1.1198
185.200 1.7633
185.300 1.3328
185.400 1.7388
185.500 1.4885
185.600 1.6052
185.700 2.1921
185.800 1.6620
185.900 1.9439
186.000 1.7506
186.100 1.7232
186.200 1.6638
186.300 1.3097
186.400 1.3229
186.500 1.6335
186.600 1.5835
186.700 1.3766
186.800 1.3741
186.900 1.2883
187.000 1.2343
187.100 1.1920
187.200 1.4568
187.300 1.1898
187.400 1.7741
187.500 1.3011
187.600 1.3555
187.700 1.0435
187.800 1.2002
187.900 1.3770
188.000 1.4273
188.100 1.3255
188.200 1.1136
188.300 1.5563
188.400 1.5547
188.500 1.2269
188.600 1.8018
188.700 1.6182
188.800 2.3749
188.900 1.1043
189.000 1.5083
189.100 1.2277
189.200 1.2039
189.300 1.5803
189.400 1.4246
189.500 1.5162
189.600 1.3763
189.700 1.4867
189.800 1.2447
189.900 1.3181
190.000 1.4067
190.100 1.7082
190.200 1.3563
190.300 0.9529
190.400 1.1065
190.500 1.5085
190.600 1.6615
190.700 1.8037
190.800 1.7638
190.900 1.8161
191.000 1.7519
191.100 1.8227
191.200 1.5722
191.300 1.0869
191.400 1.6256
191.500 1.5632
191.600 1.3143
191.700 1.4588
191.800 1.5306
191.900 1.2780
192.000 1.1650
192.100 1.4771
192.200 1.3594
192.300 1.1790
192.400 0.9243
192.500 0.9548
192.600 1.2808
192.700 1.0573
192.800 1.2791
192.900 1.4323
193.000 1.8177
193.100 2.5102
193.200 1.9195
193.300 1.8799
193.400 2.3399
193.500 2.3488
193.600 2.0556
193.700 1.9121
193.800 1.9996
193.900 1.6886
194.000 1.9126
194.100 2.5089
194.200 1.7302
194.300 2.3873
194.400 2.0806
194.500 2.0018
194.600 1.8433
194.700 1.6894
194.800 2.1950
194.900 2.2437
195.000 2.2656
195.100 2.0458
195.200 1.8518
195.300 1.5255
195.400 1.6464
195.500 1.5119
195.600 1.3418
195.700 1.6372
195.800 2.2458
195.900 1.2352
196.000 1.6251
196.100 1.1783
196.200 1.5167
196.300 2.0502
196.400 1.5191
196.500 1.8332
196.600 1.9205
196.700 1.9013
196.800 1.8446
196.900 1.6533
197.000 1.7798
197.100 1.6972
197.200 1.7293
197.300 2.3498
197.400 1.7031
197.500 1.6936
197.600 1.6576
197.700 2.9187
197.800 2.1391
197.900 2.0207
198.000 2.1512
198.100 1.6039
198.200 2.2866
198.300 1.5769
198.400 1.6115
198.500 1.4835
198.600 1.9705
198.700 1.4057
198.800 1.8201
198.900 2.1026
199.000 1.8504
199.100 1.8988
199.200 1.3197
199.300 1.6929
199.400 1.8899
199.500 1.3289
199.600 1.2109
199.700 1.6116
199.800 1.3313
199.900 1.2802
200.000 1.9075
200.100 1.3221
200.200 1.4656
200.300 1.7317
200.400 1.5120
200.500 1.5624
200.600 1.8533
200.700 1.3756
200.800 1.5297
200.900 1.6113
201.000 1.7132
201.100 1.3611
201.200 1.6013
201.300 1.5288
201.400 1.6845
201.500 1.4599
201.600 1.2954
201.700 1.8551
201.800 1.8023
201.900 1.3530
202.000 1.8678
202.100 1.6493
202.200 1.4864
202.300 2.0088
202.400 1.5362
202.500 1.3066
202.600 1.9015
202.700 1.6880
202.800 1.5868
202.900 2.1169
203.000 2.3317
203.100 1.9417
203.200 1.9275
203.300 2.0166
203.400 2.2768
203.500 1.8107
203.600 1.8823
203.700 1.8292
203.800 2.2325
203.900 1.9751
204.000 2.1328
204.100 1.7897
204.200 1.8668
204.300 1.7326
204.400 1.9932
204.500 2.2701
204.600 1.6902
204.700 1.8029
204.800 2.0113
204.900 2.0209
205.000 1.4458
205.100 1.8233
205.200 1.9293
205.300 1.5945
205.400 1.5083
205.500 1.8147
205.600 1.5415
205.700 1.5970
205.800 1.9254
205.900 2.6601
206.000 1.8707
206.100 1.8936
206.200 1.4052
206.300 1.5317
206.400 1.7562
206.500 1.4026
206.600 2.0391
206.700 1.7461
206.800 1.9590
206.900 1.6880
207.000 2.1645
207.100 2.2799
207.200 2.2266
207.300 2.0004
207.400 2.1006
207.500 2.3754
207.600 2.0421
207.700 1.2364
207.800 1.3775
207.900 1.8946
208.000 1.7541
208.100 2.0625
208.200 1.6735
208.300 1.3395
208.400 1.3612
208.500 1.8398
208.600 1.9406
208.700 1.6324
208.800 1.4454
208.900 1.2748
209.000 1.4477
209.100 2.1015
209.200 1.5075
209.300 2.0650
209.400 2.2315
209.500 2.2103
209.600 1.9658
209.700 1.8026
209.800 1.7001
209.900 2.0946
210.000 2.1128
210.100 2.7872
210.200 1.7968
210.300 2.8925
210.400 2.0206
210.500 2.8639
210.600 2.6879
210.700 2.1374
210.800 1.7960
210.900 1.7488
211.000 2.5780
211.100 2.8376
211.200 3.0600
211.300 2.4755
211.400 2.6358
211.500 2.0210
211.600 2.1895
211.700 2.0300
211.800 2.1589
211.900 2.3085
212.000 1.8895
212.100 2.3609
212.200 1.4729
212.300 1.4529
212.400 1.8879
212.500 2.4275
212.600 1.7035
212.700 1.5116
212.800 1.7670
212.900 2.2616
213.000 2.5997
213.100 2.6575
213.200 2.6940
213.300 1.9973
213.400 1.4392
213.500 2.2475
213.600 1.5131
213.700 2.2515
213.800 1.9354
213.900 2.0267
214.000 2.0314
214.100 1.8290
214.200 2.2449
214.300 2.0175
214.400 2.3117
214.500 1.8532
214.600 1.4455
214.700 1.6831
214.800 1.5162
214.900 1.6440
215.000 2.0324
215.100 2.0165
215.200 1.7711
215.300 2.0604
215.400 2.2582
215.500 2.1945
215.600 2.0588
215.700 1.9112
215.800 1.6816
215.900 2.5020
216.000 1.6121
216.100 1.8346
216.200 2.1418
216.300 1.8698
216.400 2.2165
216.500 2.1392
216.600 2.2803
216.700 2.4656
216.800 1.8988
216.900 2.1610
217.000 2.3336
217.100 2.2305
217.200 2.4205
217.300 2.1677
217.400 2.3529
217.500 2.4167
217.600 1.8989
217.700 2.3309
217.800 2.1539
217.900 2.5024
218.000 2.4025
218.100 2.6408
218.200 1.6706
218.300 1.9323
218.400 2.0172
218.500 1.9787
218.600 2.1094
218.700 2.2312
218.800 2.2487
218.900 2.4314
219.000 1.6292
219.100 2.0187
219.200 2.2825
219.300 2.0968
219.400 2.1185
219.500 2.5097
219.600 1.9728
219.700 2.5215
219.800 2.1530
219.900 1.6241
220.000 1.6411
220.100 1.7429
220.200 1.9405
220.300 2.2167
220.400 2.2927
220.500 2.1186
220.600 1.8163
220.700 1.9539
220.800 2.4868
220.900 1.8055
221.000 2.3727
221.100 2.3047
221.200 1.9224
221.300 2.2249
221.400 1.8622
221.500 2.8298
221.600 1.7968
221.700 1.8624
221.800 2.0973
221.900 1.9493
222.000 1.8204
222.100 2.6347
222.200 2.1556
222.300 2.2361
222.400 2.3513
222.500 1.7429
222.600 2.5100
222.700 2.0335
222.800 1.8763
222.900 2.4908
223.000 2.1768
223.100 1.8814
223.200 2.2668
223.300 2.2324
223.400 2.4444
223.500 2.3337
223.600 2.4778
223.700 2.6354
223.800 2.3073
223.900 2.8759
224.000 2.6007
224.100 2.3143
224.200 2.1448
224.300 2.0935
224.400 2.1254
224.500 2.1666
224.600 2.0032
224.700 2.2615
224.800 2.3256
224.900 2.2831
225.000 2.0526
225.100 2.0662
225.200 2.0560
225.300 2.3830
225.400 2.4230
225.500 2.1445
225.600 2.5090
225.700 2.2684
225.800 1.8090
225.900 2.2773
226.000 2.4650
226.100 2.1160
226.200 2.2971
226.300 1.7015
226.400 1.8872
226.500 1.7203
226.600 1.4141
226.700 1.6387
226.800 1.8566
226.900 1.4952
227.000 1.5815
227.100 1.9707
227.200 1.7270
227.300 2.1300
227.400 2.0911
227.500 1.9860
227.600 1.9762
227.700 1.9879
227.800 2.6658
227.900 1.8873
228.000 1.8722
228.100 1.4364
228.200 1.7237
228.300 2.0396
228.400 1.2169
228.500 1.3941
228.600 1.8845
228.700 1.2944
228.800 1.7863
228.900 1.6286
229.000 1.7844
229.100 1.8812
229.200 2.1851
229.300 1.4499
229.400 1.5950
229.500 1.7857
229.600 1.6579
229.700 1.8662
229.800 1.9165
229.900 1.9710
230.000 1.5191
230.100 1.3644
230.200 1.2525
230.300 1.7003
230.400 1.7740
230.500 1.5230
230.600 1.6388
230.700 1.1661
230.800 1.8001
230.900 1.2729
231.000 1.5659
231.100 1.9379
231.200 2.1597
231.300 2.1370
231.400 1.8013
231.500 2.0591
231.600 1.5781
231.700 1.8777
231.800 1.7007
231.900 2.3979
232.000 2.4957
232.100 1.9116
232.200 2.0167
232.300 2.0490
232.400 1.6237
232.500 1.9455
232.600 2.5303
232.700 2.4016
232.800 1.4320
232.900 1.7292
233.000 1.5117
233.100 2.0916
233.200 1.2840
233.300 1.7839
233.400 1.5948
233.500 2.0078
233.600 1.8441
233.700 1.9460
233.800 1.9415
233.900 1.6698
234.000 2.5781
234.100 1.5301
234.200 1.8742
234.300 1.6395
234.400 1.6067
234.500 1.3423
234.600 1.5016
234.700 1.8680
234.800 1.4429
234.900 1.9345
235.000 1.3022
235.100 1.6910
235.200 1.7732
235.300 1.7624
235.400 1.7416
235.500 2.4197
235.600 1.7117
235.700 1.8617
235.800 1.8139
235.900 1.9820
236.000 1.3406
236.100 1.4455
236.200 2.0424
236.300 1.7497
236.400 1.8097
236.500 2.1738
236.600 1.9672
236.700 1.7794
236.800 2.2978
236.900 1.5353
237.000 1.1367
237.100 1.3891
237.200 1.6600
237.300 2.4445
237.400 0.9242
237.500 1.5490
237.600 1.1703
237.700 1.6485
237.800 1.2875
237.900 1.5602
238.000 1.3369
238.100 1.2354
238.200 1.7238
238.300 1.1294
238.400 1.3844
238.500 1.1140
238.600 1.4115
238.700 1.9672
238.800 1.2817
238.900 1.7133
239.000 1.2608
239.100 1.1456
239.200 1.6682
239.300 1.8488
239.400 1.7202
239.500 1.9026
239.600 1.9717
239.700 1.7840
239.800 1.7856
239.900 1.8614
240.000 1.9438
240.100 1.7356
240.200 1.4784
240.300 1.9711
240.400 1.7028
240.500 1.3600
240.600 1.2697
240.700 1.6059
240.800 1.1602
240.900 1.2724
241.000 1.5589
241.100 1.7903
241.200 2.2308
241.300 2.1164
241.400 1.8793
241.500 1.9787
241.600 2.3258
241.700 2.1121
241.800 2.5617
241.900 2.0050
242.000 1.8697
242.100 1.7556
242.200 1.6929
242.300 2.4168
242.400 2.4247
242.500 2.2267
242.600 2.2867
242.700 2.5293
242.800 2.6206
242.900 2.1219
243.000 2.3141
243.100 1.9591
243.200 2.4975
243.300 2.2230
243.400 2.1982
243.500 2.4652
243.600 2.6438
243.700 2.8787
243.800 2.6046
243.900 2.0421
244.000 1.8129
244.100 2.2102
244.200 2.4554
244.300 1.9527
244.400 2.1926
244.500 2.3814
244.600 2.1758
244.700 2.2576
244.800 2.8583
244.900 2.7173
245.000 2.7182
245.100 2.5867
245.200 2.4117
245.300 2.1246
245.400 2.4659
245.500 2.0356
245.600 2.4147
245.700 2.4006
245.800 2.6299
245.900 2.8040
246.000 2.5003
246.100 2.1076
246.200 2.1292
246.300 2.0830
246.400 1.7946
246.500 2.7631
246.600 1.8843
246.700 2.3303
246.800 1.6381
246.900 2.5209
247.000 2.1531
247.100 2.1917
247.200 2.2622
247.300 2.4267
247.400 2.4771
247.500 1.9976
247.600 2.1391
247.700 2.3811
247.800 2.4643
247.900 2.2511
248.000 2.2615
248.100 2.2345
248.200 1.8098
248.300 2.0845
248.400 2.4171
248.500 2.4680
248.600 2.5777
248.700 2.7313
248.800 2.1313
248.900 2.5046
249.000 2.7416
249.100 1.9752
249.200 1.7892
249.300 2.2782
249.400 2.1826
249.500 2.0720
249.600 2.5664
249.700 2.0400
249.800 2.0171
249.900 1.7622
250.000 2.7238
250.100 2.2189
250.200 2.2931
250.300 2.5966
250.400 1.7637
250.500 2.2127
250.600 2.1409
250.700 2.1280
250.800 2.7235
250.900 2.2520
251.000 2.2005
251.100 2.3040
251.200 1.9761
251.300 2.0970
251.400 2.3428
251.500 2.5506
251.600 2.3411
251.700 1.8176
251.800 1.8844
251.900 2.4012
252.000 2.2455
252.100 1.6504
252.200 1.7962
252.300 2.1301
252.400 2.0993
252.500 1.9461
252.600 1.6472
252.700 1.9062
252.800 2.4458
252.900 2.5920
253.000 1.8383
253.100 2.1855
253.200 1.6816
253.300 1.6227
253.400 2.2105
253.500 2.2476
253.600 2.0938
253.700 2.1716
253.800 2.1798
253.900 2.1351
254.000 2.1672
254.100 2.2168
254.200 2.1316
254.300 2.1166
254.400 2.4720
254.500 2.1626
254.600 1.8722
254.700 1.7888
254.800 1.8786
254.900 2.1791
255.000 2.0609
255.100 1.9172
255.200 1.8766
255.300 1.4477
255.400 1.4910
255.500 1.5520
255.600 1.9293
255.700 2.5714
255.800 2.5509
255.900 2.1875
256.000 1.9676
256.100 1.8716
256.200 1.9455
256.300 2.2426
256.400 1.6864
256.500 2.2027
256.600 1.7504
256.700 1.7946
256.800 1.7255
256.900 1.6131
257.000 1.4304
257.100 1.4689
257.200 1.5060
257.300 1.7350
257.400 1.6600
257.500 1.4969
257.600 1.9161
257.700 1.3883
257.800 1.4027
257.900 1.4947
258.000 1.4369
258.100 1.6802
258.200 1.7869
258.300 1.5442
258.400 1.6427
258.500 1.7786
258.600 1.7693
258.700 1.9010
258.800 1.9400
258.900 1.6482
259.000 1.7253
259.100 2.0862
259.200 2.3546
259.300 1.8461
259.400 1.8504
259.500 1.4438
259.600 1.4888
259.700 1.5474
259.800 1.7859
259.900 1.5600
260.000 1.4133
260.100 1.8400
260.200 1.9343
260.300 1.5331
260.400 2.0616
260.500 2.2938
260.600 2.3705
260.700 2.2991
260.800 2.3766
260.900 2.1732
261.000 1.6433
261.100 1.2606
261.200 1.5311
261.300 1.7700
261.400 1.5464
261.500 1.2467
261.600 1.2625
261.700 0.9550
261.800 2.1573
261.900 1.4726
262.000 1.2418
262.100 1.5258
262.200 1.5244
262.300 1.5291
262.400 1.4810
262.500 1.6090
262.600 1.7167
262.700 1.3816
262.800 1.9981
262.900 1.6336
263.000 1.7254
263.100 1.5406
263.200 1.6507
263.300 2.0976
263.400 1.1081
263.500 1.5081
263.600 1.4492
263.700 1.3153
263.800 1.7437
263.900 1.7955
264.000 1.4460
264.100 1.5056
264.200 1.6002
264.300 1.8024
264.400 1.8674
264.500 1.8678
264.600 1.5065
264.700 1.1776
264.800 1.2850
264.900 1.1603
265.000 1.4370
265.100 1.3019
265.200 1.2944
265.300 1.4997
265.400 1.4022
265.500 1.5622
265.600 1.1590
265.700 1.3939
265.800 1.7193
265.900 1.8296
266.000 1.2210
266.100 1.4364
266.200 1.8156
266.300 1.8160
266.400 1.6588
266.500 1.6666
266.600 1.5488
266.700 1.5250
266.800 1.3996
266.900 1.7358
267.000 1.6957
267.100 1.3839
267.200 1.3721
267.300 1.4205
267.400 1.1961
267.500 1.4327
267.600 1.2434
267.700 1.4962
267.800 1.3818
267.900 1.0690
268.000 1.6678
268.100 1.7181
268.200 1.7950
268.300 2.3397
268.400 1.7425
268.500 1.5471
268.600 1.7898
268.700 1.1056
268.800 1.2918
268.900 1.3294
269.000 2.0369
269.100 1.8551
269.200 1.6226
269.300 1.1625
269.400 1.5840
269.500 1.5738
269.600 1.6917
269.700 2.1932
269.800 2.3838
269.900 1.4272
270.000 1.9689
270.100 1.7094
270.200 1.5785
270.300 1.1882
270.400 1.3713
270.500 1.5624
270.600 1.2584
270.700 2.1711
270.800 1.3797
270.900 1.6817
271.000 1.6622
271.100 1.6982
271.200 1.4183
271.300 1.8856
271.400 1.5601
271.500 1.7004
271.600 1.9862
271.700 1.8573
271.800 2.1733
271.900 2.0341
272.000 1.6701
272.100 1.8382
272.200 1.6482
272.300 1.9530
272.400 1.8425
272.500 2.0784
272.600 1.8114
272.700 1.3159
272.800 1.8123
272.900 1.8568
273.000 1.8257
273.100 1.8236
273.200 1.9946
273.300 1.7213
273.400 1.3401
273.500 1.8030
273.600 1.8706
273.700 1.6032
273.800 1.8329
273.900 2.0224
274.000 1.9220
274.100 1.5957
274.200 1.5628
274.300 2.0276
274.400 1.6146
274.500 1.7027
274.600 1.7611
274.700 2.4297
274.800 2.2781
274.900 2.0617
275.000 1.7137
275.100 2.2879
275.200 2.3453
275.300 2.1762
275.400 2.2917
275.500 1.6938
275.600 1.3146
275.700 1.8230
275.800 1.9719
275.900 1.8335
276.000 1.7359
276.100 2.0684
276.200 2.4298
276.300 1.8967
276.400 1.8983
276.500 1.6367
276.600 2.1345
276.700 1.8037
276.800 1.8177
276.900 1.7854
277.000 2.2258
277.100 2.4113
277.200 2.4124
277.300 2.6329
277.400 2.0893
277.500 2.4215
277.600 1.6549
277.700 1.9311
277.800 2.5053
277.900 2.4142
278.000 2.4158
278.100 1.7811
278.200 2.0720
278.300 1.6210
278.400 2.2170
278.500 2.0421
278.600 1.5809
278.700 1.3149
278.800 1.6003
278.900 1.9246
279.000 1.6364
279.100 2.1473
279.200 1.9494
279.300 1.8446
279.400 1.6855
279.500 1.4081
279.600 1.5986
279.700 1.7765
279.800 1.8790
279.900 2.1481
280.000 1.9543
280.100 1.7499
280.200 1.4374
280.300 1.6916
280.400 1.9387
280.500 2.3300
280.600 1.7001
280.700 1.7681
280.800 1.8122
280.900 2.1485
281.000 2.0773
281.100 1.8010
281.200 2.5595
281.300 1.9405
281.400 1.8772
281.500 1.9423
281.600 2.8441
281.700 2.1583
281.800 1.9491
281.900 2.0272
282.000 2.2154
282.100 2.1052
282.200 1.9484
282.300 1.9388
282.400 2.0947
282.500 2.0276
282.600 1.9407
282.700 1.9537
282.800 2.2976
282.900 2.1015
283.000 1.4434
283.100 1.5109
283.200 1.3607
283.300 1.6185
283.400 1.1393
283.500 1.6778
283.600 1.5207
283.700 1.7072
283.800 2.0924
283.900 1.2187
284.000 1.3268
284.100 1.9111
284.200 2.1126
284.300 1.8473
284.400 1.5817
284.500 1.4453
284.600 1.8238
284.700 1.2262
284.800 1.7618
284.900 1.5191
285.000 1.6472
285.100 2.0117
285.200 1.8873
285.300 1.8415
285.400 2.1729
285.500 2.0246
285.600 2.0862
285.700 1.5499
285.800 1.7286
285.900 1.3560
286.000 1.9056
286.100 1.8517
286.200 1.9354
286.300 1.3915
286.400 1.2242
286.500 1.5821
286.600 1.6094
286.700 1.4830
286.800 1.4323
286.900 1.8747
287.000 1.8074
287.100 1.4346
287.200 1.5170
287.300 1.2488
287.400 1.7395
287.500 1.6527
287.600 1.3736
287.700 1.4555
287.800 1.2729
287.900 1.4356
288.000 1.4496
288.100 1.1052
288.200 1.4648
288.300 1.6150
288.400 1.8899
288.500 1.6583
288.600 1.7189
288.700 1.8117
288.800 1.6225
288.900 1.4951
289.000 1.4125
289.100 0.9991
289.200 1.2247
289.300 1.3611
289.400 1.7225
289.500 1.5533
289.600 1.3037
289.700 1.5539
289.800 1.8575
289.900 1.8367
290.000 1.9424
290.100 1.3917
290.200 1.9440
290.300 1.5997
290.400 1.5953
290.500 1.5016
290.600 1.4919
290.700 2.0085
290.800 2.2407
290.900 1.3564
291.000 1.2754
291.100 1.3246
291.200 1.3724
291.300 1.6077
291.400 1.7590
291.500 1.2855
291.600 1.3217
291.700 1.5082
291.800 1.7825
291.900 2.1190
292.000 1.5006
292.100 1.7622
292.200 1.7586
292.300 1.4830
292.400 1.2924
292.500 1.7237
292.600 1.7492
292.700 1.8170
292.800 1.5378
292.900 1.6967
293.000 1.8115
293.100 1.5209
293.200 1.3805
293.300 1.5386
293.400 1.2222
293.500 1.8470
293.600 1.6144
293.700 1.6956
293.800 2.0376
293.900 1.7636
294.000 1.8218
294.100 1.1464
294.200 1.5235
294.300 1.6557
294.400 1.4439
294.500 1.7609
294.600 1.3921
294.700 1.4493
294.800 2.5824
294.900 2.3724
295.000 1.6188
295.100 1.9517
295.200 2.1711
295.300 2.5007
295.400 1.6871
295.500 1.8788
295.600 2.0497
295.700 1.9002
295.800 1.9523
295.900 1.9225
296.000 2.2144
296.100 2.2983
296.200 2.4029
296.300 2.6035
296.400 2.3261
296.500 2.1284
296.600 2.8978
296.700 1.8748
296.800 2.3493
296.900 2.0396
297.000 1.7338
297.100 2.1564
297.200 2.2532
297.300 2.4673
297.400 2.5283
297.500 2.3347
297.600 2.9411
297.700 2.1033
297.800 2.2761
297.900 2.3275
298.000 1.9731
298.100 1.7016
298.200 2.0033
298.300 2.1708
298.400 1.7529
298.500 1.0157
298.600 1.9196
298.700 1.6111
298.800 1.7230
298.900 1.8014
299.000 1.5551
299.100 1.7242
299.200 1.5102
299.300 2.0092
299.400 1.5870
299.500 1.4103
299.600 1.3157
299.700 1.8283
299.800 1.8431
299.900 2.1887
300.000 2.2609
300.100 2.3330
300.200 2.0661
300.300 1.8952
300.400 2.1945
300.500 2.1120
300.600 1.6468
300.700 1.8123
300.800 1.4581
300.900 1.9977
301.000 1.8374
301.100 2.0922
301.200 1.3343
301.300 1.4396
301.400 1.4830
301.500 1.0444
301.600 1.1404
301.700 1.4498
301.800 2.0109
301.900 1.6791
302.000 1.8059
302.100 1.5897
302.200 1.8343
302.300 1.6926
302.400 2.3986
302.500 1.5425
302.600 1.6493
302.700 1.8386
302.800 1.6460
302.900 1.7158
303.000 1.2491
303.100 1.4045
303.200 1.1427
303.300 1.7144
303.400 2.0444
303.500 1.9664
303.600 1.5310
303.700 1.8887
303.800 1.4759
303.900 1.0098
304.000 1.3337
304.100 1.2152
304.200 1.5236
304.300 1.4393
304.400 1.0748
304.500 1.2895
304.600 1.2297
304.700 1.4095
304.800 1.6174
304.900 1.3876
305.000 0.8638
305.100 1.4707
305.200 1.3294
305.300 1.6890
305.400 1.6161
305.500 1.6878
305.600 1.0612
305.700 1.7876
305.800 1.4446
305.900 2.2130
306.000 2.4804
306.100 2.0283
306.200 2.2782
306.300 2.0743
306.400 2.2321
306.500 2.2903
306.600 1.8732
306.700 2.3717
306.800 1.5299
306.900 1.7889
307.000 2.6376
307.100 2.5229
307.200 1.5487
307.300 2.0237
307.400 1.7251
307.500 1.9614
307.600 2.6333
307.700 1.9710
307.800 1.6565
307.900 1.6490
308.000 1.4108
308.100 1.2757
308.200 2.8435
308.300 1.5268
308.400 1.3356
308.500 1.4279
308.600 1.1351
308.700 2.1640
308.800 1.7406
308.900 1.0681
309.000 1.4978
309.100 1.4436
309.200 1.5120
309.300 1.4913
309.400 1.4965
309.500 1.2539
309.600 1.5044
309.700 1.2613
309.800 1.3462
309.900 1.6682
310.000 1.3946
310.100 1.4739
310.200 1.0985
310.300 2.3000
310.400 2.0034
310.500 1.8721
310.600 1.6096
310.700 1.9601
310.800 1.6885
310.900 2.1413
311.000 1.5754
311.100 1.3996
311.200 1.5237
311.300 0.8119
311.400 0.8710
311.500 1.0530
311.600 0.8566
311.700 1.5563
311.800 1.6256
311.900 1.3156
312.000 1.1374
312.100 0.9565
312.200 1.4807
312.300 1.6083
312.400 1.2296
312.500 1.4532
312.600 1.7501
312.700 1.2164
312.800 2.2320
312.900 1.3075
313.000 1.4784
313.100 1.2483
313.200 1.7316
313.300 1.3933
313.400 1.3430
313.500 1.1939
313.600 1.5804
313.700 1.2298
313.800 1.7157
313.900 0.9765
314.000 1.4783
314.100 1.2025
314.200 1.2343
314.300 1.2983
314.400 1.4846
314.500 1.2919
314.600 1.5133
314.700 1.4290
314.800 1.6277
314.900 1.1714
315.000 1.0644
315.100 1.4538
315.200 1.4909
315.300 1.2497
315.400 0.7172
315.500 1.9082
315.600 0.9733
315.700 1.3813
315.800 1.1424
315.900 1.1744
316.000 1.5442
316.100 0.9298
316.200 1.5417
316.300 1.3847
316.400 1.4383
316.500 1.1486
316.600 1.3949
316.700 1.6391
316.800 1.0702
316.900 0.9279
317.000 0.7889
317.100 1.0304
317.200 1.8685
317.300 0.8420
317.400 0.9864
317.500 0.8022
317.600 1.3731
317.700 1.0451
317.800 1.0491
317.900 1.3586
318.000 1.8188
318.100 1.4656
318.200 0.9803
318.300 1.0454
318.400 1.3373
318.500 1.3327
318.600 1.8535
318.700 1.0976
318.800 1.2257
318.900 1.5438
319.000 1.3595
319.100 1.6528
319.200 2.1365
319.300 1.4427
319.400 1.8371
319.500 2.0831
319.600 1.2302
319.700 1.1686
319.800 1.3692
319.900 0.9627
320.000 1.2591
320.100 1.5958
320.200 1.4482
320.300 1.2743
320.400 2.1024
320.500 1.7938
320.600 1.0759
320.700 1.5240
320.800 1.7662
320.900 1.2927
321.000 1.3103
321.100 1.2602
321.200 1.3627
321.300 1.7907
321.400 1.4119
321.500 1.9299
321.600 1.7550
321.700 1.1660
321.800 1.4519
321.900 0.9771
322.000 1.6505
322.100 1.2806
322.200 1.1257
322.300 1.6255
322.400 1.4423
322.500 1.5590
322.600 1.8626
322.700 1.1813
322.800 1.2057
322.900 1.0516
323.000 1.3279
323.100 1.8031
323.200 1.4712
323.300 1.3510
323.400 1.0632
323.500 1.7639
323.600 1.4675
323.700 1.5716
323.800 1.4592
323.900 1.5512
324.000 1.4077
324.100 1.2868
324.200 1.2968
324.300 1.4046
324.400 1.8350
324.500 1.1731
324.600 0.9095
324.700 1.3435
324.800 1.5345
324.900 1.3704
325.000 1.7446
325.100 2.0056
325.200 1.6048
325.300 1.3682
325.400 0.8726
325.500 1.1595
325.600 1.0892
325.700 1.6402
325.800 1.3903
325.900 1.6802
326.000 1.1878
326.100 1.2746
326.200 1.4831
326.300 1.3084
326.400 1.2646
326.500 1.6549
326.600 0.8984
326.700 1.5031
326.800 0.8212
326.900 1.2276
327.000 0.9433
327.100 1.0545
327.200 1.0049
327.300 1.6525
327.400 1.5230
327.500 1.2239
327.600 1.4572
327.700 1.1093
327.800 1.0197
327.900 1.7739
328.000 1.0933
328.100 1.4866
328.200 1.2704
328.300 1.3786
328.400 1.0453
328.500 1.1677
328.600 1.2104
328.700 1.2504
328.800 1.1313
328.900 1.5690
329.000 1.4944
329.100 1.1590
329.200 1.0900
329.300 1.1497
329.400 1.5025
329.500 1.4191
329.600 1.4714
329.700 1.1147
329.800 1.1148
329.900 1.3041
330.000 0.9172
330.100 1.9695
330.200 1.0800
330.300 0.9590
330.400 1.8127
330.500 1.9847
330.600 1.7146
330.700 1.6636
330.800 1.4227
330.900 1.2863
331.000 1.5516
331.100 1.5472
331.200 1.2347
331.300 1.3212
331.400 1.6979
331.500 1.4339
331.600 1.2811
331.700 1.1276
331.800 1.6415
331.900 1.2335
332.000 0.9142
332.100 1.3452
332.200 1.5194
332.300 1.7710
332.400 1.0941
332.500 1.3225
332.600 1.3110
332.700 0.9444
332.800 1.2234
332.900 0.9720
333.000 1.3826
333.100 1.6952
333.200 0.9502
333.300 1.1327
333.400 1.4113
333.500 1.5661
333.600 1.5280
333.700 1.4650
333.800 1.1646
333.900 1.4719
334.000 1.7362
334.100 1.3854
334.200 2.2393
334.300 2.2085
334.400 1.3912
334.500 1.3788
334.600 1.9325
334.700 2.1457
334.800 1.2211
334.900 1.9082
335.000 1.8753
335.100 1.5332
335.200 0.9207
335.300 1.3362
335.400 1.0845
335.500 1.4375
335.600 1.7577
335.700 1.5000
335.800 0.8721
335.900 1.3385
336.000 1.4443
336.100 1.0840
336.200 1.1652
336.300 1.4539
336.400 1.0914
336.500 0.9493
336.600 1.1678
336.700 1.3992
336.800 1.2405
336.900 1.0788
337.000 0.9416
337.100 1.3228
337.200 1.3919
337.300 1.0920
337.400 1.1126
337.500 1.1604
337.600 1.3239
337.700 1.3594
337.800 1.1950
337.900 1.2341
338.000 1.6626
338.100 1.4838
338.200 1.0250
338.300 1.1795
338.400 1.5842
338.500 2.0656
338.600 1.1976
338.700 1.6185
338.800 1.0686
338.900 1.6855
339.000 1.6749
339.100 1.5832
339.200 1.6076
339.300 1.3215
339.400 1.3228
339.500 1.3511
339.600 1.8724
339.700 1.2609
339.800 2.1502
339.900 1.4550
340.000 1.5110
340.100 1.5621
340.200 1.2623
340.300 1.5180
340.400 1.2341
340.500 1.9823
340.600 1.9226
340.700 1.3096
340.800 1.6324
340.900 1.5202
341.000 1.7350
341.100 1.6420
341.200 1.3825
341.300 1.5813
341.400 1.6798
341.500 1.0575
341.600 1.6865
341.700 1.5235
341.800 2.0343
341.900 1.1030
342.000 1.5917
342.100 1.5806
342.200 1.9657
342.300 1.5314
342.400 1.4022
342.500 1.6204
342.600 1.9769
342.700 1.0772
342.800 1.5600
342.900 1.0782
343.000 1.3127
343.100 1.3479
343.200 2.0348
343.300 1.4502
343.400 1.1329
343.500 2.2699
343.600 1.8609
343.700 1.8012
343.800 1.9028
343.900 2.1052
344.000 1.5305
344.100 2.0765
344.200 1.8679
344.300 1.2915
344.400 1.2353
344.500 1.2015
344.600 1.8348
344.700 1.1799
344.800 1.3999
344.900 1.0110
345.000 1.4775
345.100 1.3813
345.200 1.4045
345.300 0.9972
345.400 1.0689
345.500 1.1672
345.600 1.0995
345.700 1.2444
345.800 1.1473
345.900 0.8634
346.000 1.0361
346.100 1.1170
346.200 1.5479
346.300 1.2547
346.400 1.1266
346.500 0.7250
346.600 0.8727
346.700 1.0365
346.800 1.5327
346.900 1.3906
347.000 0.8237
347.100 0.9308
347.200 1.2007
347.300 0.9782
347.400 0.7581
347.500 1.1534
347.600 1.5469
347.700 1.2859
347.800 1.8081
347.900 1.5752
348.000 1.8477
348.100 2.2838
348.200 1.8335
348.300 1.6129
348.400 1.7838
348.500 1.9671
348.600 2.2526
348.700 2.0634
348.800 1.6820
348.900 1.9906
349.000 1.6292
349.100 1.6775
349.200 1.9608
349.300 1.7390
349.400 1.7769
349.500 1.3393
349.600 1.4312
349.700 2.3405
349.800 1.1814
349.900 2.5457
350.000 1.9680
350.100 1.6807
350.200 1.6528
350.300 0.8424
350.400 1.0342
350.500 2.2644
350.600 1.3882
350.700 2.0616
350.800 0.9111
350.900 0.9914
351.000 1.2449
351.100 1.4506
351.200 1.2856
351.300 1.7971
351.400 1.2067
351.500 0.8896
351.600 1.4605
351.700 1.2795
351.800 1.4726
351.900 1.2321
352.000 0.9382
352.100 0.9537
352.200 1.4212
352.300 1.5828
352.400 1.4298
352.500 1.6433
352.600 1.4157
352.700 1.1750
352.800 0.8385
352.900 1.4501
353.000 0.7162
353.100 0.7851
353.200 0.7965
353.300 0.6852
353.400 1.2251
353.500 1.4068
353.600 0.8817
353.700 1.1269
353.800 0.7946
353.900 1.1569
354.000 1.4004
354.100 1.0347
354.200 0.9600
354.300 1.1504
354.400 1.0979
354.500 1.1732
354.600 1.4474
354.700 1.1441
354.800 1.0898
354.900 1.0558
355.000 0.8571
355.100 1.1899
355.200 1.1237
355.300 1.3649
355.400 0.9934
355.500 1.4188
355.600 1.6185
355.700 1.2762
355.800 1.3141
355.900 1.4421
356.000 1.1529
356.100 1.5541
356.200 1.6344
356.300 1.2724
356.400 1.3587
356.500 1.0008
356.600 1.4975
356.700 0.9490
356.800 1.0955
356.900 0.9059
357.000 1.0504
357.100 1.5642
357.200 1.5272
357.300 1.1401
357.400 1.3083
357.500 1.1168
357.600 1.1709
357.700 1.1710
357.800 1.5227
357.900 1.2037
358.000 0.9599
358.100 1.3978
358.200 1.4161
358.300 1.0769
358.400 1.0414
358.500 1.2177
358.600 1.1942
358.700 1.1434
358.800 0.9451
358.900 1.2823
359.000 0.9892
359.100 1.3242
359.200 1.5118
359.300 0.7184
359.400 1.1216
359.500 1.4046
359.600 1.2015
359.700 1.0902
359.800 1.1432
359.900 1.5523
360.000 1.3663
360.100 0.8434
360.200 1.0667
360.300 1.0727
360.400 0.8747
360.500 1.1620
360.600 0.9377
360.700 0.8330
360.800 0.9631
360.900 1.1744
361.000 0.9184
361.100 0.9708
361.200 1.3206
361.300 0.6568
361.400 1.2004
361.500 1.4051
361.600 1.3257
361.700 1.1681
361.800 1.0215
361.900 1.2294
362.000 1.2177
362.100 1.2587
362.200 1.2465
362.300 1.1866
362.400 0.8724
362.500 1.4345
362.600 1.0313
362.700 1.1352
362.800 1.2602
362.900 0.8743
363.000 1.0135
363.100 1.0742
363.200 1.0215
363.300 1.1052
363.400 1.0553
363.500 1.0097
363.600 1.4543
363.700 1.4656
363.800 1.2134
363.900 1.0968
364.000 1.0210
364.100 1.5678
364.200 0.9969
364.300 1.1384
364.400 1.6244
364.500 1.2075
364.600 1.1774
364.700 0.9395
364.800 1.1224
364.900 1.0811
365.000 1.3717
365.100 0.9882
365.200 1.2648
365.300 1.5416
365.400 1.2438
365.500 1.1467
365.600 0.9450
365.700 0.9778
365.800 1.1862
365.900 1.3837
366.000 1.4686
366.100 1.1740
366.200 1.0433
366.300 1.0676
366.400 1.1299
366.500 1.2776
366.600 1.2773
366.700 1.2708
366.800 0.9949
366.900 1.4195
367.000 1.9666
367.100 1.1992
367.200 2.0485
367.300 1.6291
367.400 1.4128
367.500 1.3111
367.600 1.1059
367.700 1.0438
367.800 0.8249
367.900 0.9532
368.000 0.8846
368.100 1.2100
368.200 0.9933
368.300 1.6048
368.400 1.2029
368.500 1.5120
368.600 1.2728
368.700 1.8489
368.800 1.0958
368.900 1.1615
369.000 1.4685
369.100 1.1590
369.200 1.1791
369.300 1.5142
369.400 1.5412
369.500 1.3430
369.600 1.2416
369.700 1.7620
369.800 1.3676
369.900 1.7157
370.000 1.8805
370.100 1.8404
370.200 2.0610
370.300 1.5944
370.400 1.7507
370.500 1.5387
370.600 2.1171
370.700 1.4392
370.800 1.8251
370.900 1.4037
371.000 1.4707
371.100 2.2408
371.200 1.7207
371.300 1.7371
371.400 2.0384
371.500 1.4164
371.600 1.8695
371.700 1.8347
371.800 1.4979
371.900 1.6090
372.000 1.7710
372.100 1.5896
372.200 1.4598
372.300 1.2989
372.400 1.5039
372.500 1.3219
372.600 1.6466
372.700 1.9355
372.800 1.5268
372.900 1.4204
373.000 1.3385
373.100 1.3897
373.200 1.3808
373.300 1.7182
373.400 1.5980
373.500 1.6419
373.600 1.6932
373.700 1.6735
373.800 1.5105
373.900 1.6641
374.000 1.8539
374.100 1.7873
374.200 1.6813
374.300 2.0182
374.400 1.5040
374.500 1.5151
374.600 1.7337
374.700 1.7643
374.800 2.1381
374.900 1.7684
375.000 1.3433
375.100 1.4758
375.200 1.9692
375.300 1.9521
375.400 1.9373
375.500 2.1216
375.600 1.8472
375.700 1.8436
375.800 1.1954
375.900 1.5516
376.000 1.3433
376.100 1.4133
376.200 1.8465
376.300 1.7371
376.400 1.7823
376.500 1.9069
376.600 1.4364
376.700 2.1805
376.800 1.3628
376.900 1.4468
377.000 1.3004
377.100 1.4653
377.200 1.5290
377.300 1.6016
377.400 1.2449
377.500 1.1982
377.600 1.5036
377.700 1.2078
377.800 1.7753
377.900 1.5485
378.000 1.4994
378.100 1.9113
378.200 2.1044
378.300 1.6725
378.400 1.7524
378.500 1.2784
378.600 1.3357
378.700 1.2081
378.800 1.6396
378.900 1.5870
379.000 1.6546
379.100 1.8994
379.200 1.8282
379.300 1.9761
379.400 1.7755
379.500 1.5244
379.600 2.0857
379.700 1.5001
379.800 1.5272
379.900 1.6659
380.000 1.7274
380.100 1.5283
380.200 1.4425
380.300 1.4821
380.400 2.3054
380.500 1.9433
380.600 1.4880
380.700 1.7440
380.800 2.1932
380.900 1.7454
381.000 1.2606
381.100 1.4613
381.200 1.2360
381.300 1.5880
381.400 2.2226
381.500 1.4780
381.600 1.4187
381.700 1.7844
381.800 1.1510
381.900 1.1571
382.000 1.3574
382.100 1.5715
382.200 1.0437
382.300 0.8125
382.400 1.0460
382.500 1.1314
382.600 0.8054
382.700 1.2952
382.800 1.5182
382.900 1.5759
383.000 1.4752
383.100 1.1471
383.200 0.9679
383.300 1.0989
383.400 1.1641
383.500 1.0424
383.600 1.5168
383.700 1.1188
383.800 1.3101
383.900 1.4306
384.000 1.1381
384.100 1.0334
384.200 1.2104
384.300 1.2677
384.400 1.0775
384.500 1.0062
384.600 1.3498
384.700 0.9010
384.800 1.9079
384.900 1.2927
385.000 1.8502
385.100 1.6704
385.200 1.9377
385.300 1.3047
385.400 1.6515
385.500 1.4142
385.600 1.6921
385.700 1.3216
385.800 1.6939
385.900 1.4662
386.000 1.1302
386.100 1.5722
386.200 1.3549
386.300 1.7844
386.400 1.5160
386.500 1.5342
386.600 1.3995
386.700 1.1479
386.800 1.3446
386.900 1.0368
387.000 1.2491
387.100 1.7499
387.200 1.2355
387.300 1.4998
387.400 1.5574
387.500 1.5343
387.600 1.3992
387.700 1.2258
387.800 1.4195
387.900 1.1528
388.000 1.6023
388.100 1.6886
388.200 1.6058
388.300 1.2874
388.400 1.2755
388.500 1.6605
388.600 1.5753
388.700 1.1975
388.800 1.1896
388.900 1.1023
389.000 1.4949
389.100 1.0380
389.200 1.2811
389.300 1.6843
389.400 1.4180
389.500 1.2363
389.600 1.2161
389.700 0.9236
389.800 0.9309
389.900 0.8699
390.000 1.1664
390.100 0.9038
390.200 1.1917
390.300 0.7015
390.400 0.8902
390.500 1.4395
390.600 1.0727
390.700 1.1357
390.800 1.8435
390.900 1.4643
391.000 1.8778
391.100 1.5123
391.200 1.2042
391.300 2.4085
391.400 0.9669
391.500 0.9716
391.600 1.0569
391.700 1.0449
391.800 1.2933
391.900 0.8815
392.000 0.7029
392.100 0.9726
392.200 1.2634
392.300 1.5907
392.400 1.0053
392.500 1.2996
392.600 0.9751
392.700 1.2508
392.800 1.2740
392.900 1.7941
393.000 1.5312
393.100 1.2170
393.200 1.4882
393.300 0.9945
393.400 1.1532
393.500 1.0434
393.600 1.2743
393.700 1.1056
393.800 1.4809
393.900 1.2252
394.000 1.1842
394.100 1.1905
394.200 1.7236
394.300 1.9164
394.400 1.2491
394.500 1.1385
394.600 1.0822
394.700 1.1634
394.800 1.5812
394.900 1.1929
395.000 1.6087
395.100 1.4289
395.200 1.3942
395.300 1.1320
395.400 1.3055
395.500 0.9832
395.600 1.0405
395.700 1.0627
395.800 0.9995
395.900 0.8916
396.000 0.8383
396.100 1.1841
396.200 0.9151
396.300 1.0540
396.400 1.0116
396.500 0.9953
396.600 1.2634
396.700 1.2554
396.800 0.9906
396.900 1.4165
397.000 0.9953
397.100 0.6794
397.200 0.7664
397.300 0.9492
397.400 1.2251
397.500 1.0301
397.600 0.9936
397.700 0.9319
397.800 0.8692
397.900 0.9230
398.000 0.8649
398.100 1.1711
398.200 1.1137
398.300 1.4701
398.400 1.0137
398.500 1.2063
398.600 0.9387
398.700 0.8414
398.800 1.0602
398.900 0.7815
399.000 1.0045
399.100 0.9069
399.200 0.8690
399.300 0.9353
399.400 1.4447
399.500 1.8176
399.600 0.9176
399.700 1.1333
399.800 1.0022
399.900 1.1338
400.000 0.9907
400.100 0.7981
400.200 1.1125
400.300 0.7932
400.400 0.9946
400.500 0.9902
400.600 1.1240
400.700 1.4419
400.800 1.2613
400.900 0.8375
401.000 1.1179
401.100 0.7160
401.200 0.9527
401.300 0.9270
401.400 1.3427
401.500 0.9032
401.600 1.2095
401.700 1.0415
401.800 1.2895
401.900 0.9685
402.000 0.8690
402.100 1.0219
402.200 1.5664
402.300 1.2351
402.400 1.2340
402.500 1.3128
402.600 1.3737
402.700 1.3022
402.800 1.0391
402.900 1.0691
403.000 1.0567
403.100 1.0949
403.200 1.0209
403.300 1.1936
403.400 1.0755
403.500 0.9570
403.600 1.1929
403.700 1.1570
403.800 1.2523
403.900 1.4973
404.000 1.4832
404.100 1.0082
404.200 1.2962
404.300 1.4042
404.400 1.2054
404.500 1.2669
404.600 1.4094
404.700 1.2262
404.800 1.2291
404.900 1.3268
405.000 1.2260
405.100 1.4545
405.200 1.2099
405.300 1.8328
405.400 1.3345
405.500 2.2902
405.600 1.4933
405.700 1.7591
405.800 1.5694
405.900 1.6552
406.000 1.6408
406.100 1.4691
406.200 1.3561
406.300 1.5325
406.400 1.4662
406.500 1.6978
406.600 1.2319
406.700 1.5526
406.800 1.8158
406.900 1.2933
407.000 1.1213
407.100 1.5444
407.200 1.1306
407.300 1.4303
407.400 1.4316
407.500 1.9477
407.600 1.9971
407.700 1.9595
407.800 1.4420
407.900 1.4083
408.000 0.7955
408.100 1.8625
408.200 1.4372
408.300 1.7799
408.400 1.7844
408.500 1.0293
408.600 0.9996
408.700 1.3313
408.800 1.1212
408.900 1.3920
409.000 1.3504
409.100 1.6279
409.200 0.8186
409.300 0.9360
409.400 1.0604
409.500 1.8387
409.600 1.9795
409.700 1.4027
409.800 1.4300
409.900 1.4156
410.000 1.2597
410.100 1.6006
410.200 1.4353
410.300 1.5545
410.400 1.1045
410.500 1.3802
410.600 1.3165
410.700 2.0972
410.800 1.0980
410.900 1.9564
411.000 1.7681
411.100 1.6487
411.200 1.6435
411.300 1.8349
411.400 1.8122
411.500 1.4742
411.600 1.9923
411.700 1.9574
411.800 1.9157
411.900 1.4363
412.000 1.3526
412.100 1.1217
412.200 1.4325
412.300 1.6191
412.400 1.3947
412.500 0.8800
412.600 1.8911
412.700 1.4701
412.800 1.8507
412.900 2.0862
413.000 1.8695
413.100 1.4669
413.200 1.3324
413.300 1.5151
413.400 2.0558
413.500 1.5947
413.600 1.7161
413.700 1.6073
413.800 1.4010
413.900 1.2247
414.000 1.1969
414.100 1.4395
414.200 1.7698
414.300 1.5729
414.400 1.9580
414.500 1.3845
414.600 1.4579
414.700 1.6753
414.800 1.3274
414.900 1.5486
415.000 1.2259
415.100 1.6645
415.200 1.4529
415.300 1.4754
415.400 0.9882
415.500 1.4271
415.600 1.3520
415.700 1.5913
415.800 1.8183
415.900 1.2753
416.000 1.1875
416.100 1.3788
416.200 1.2553
416.300 1.2012
416.400 1.8460
416.500 1.6931
416.600 1.8647
416.700 1.9546
416.800 2.1881
416.900 1.4085
417.000 2.4393
417.100 2.3504
417.200 1.7892
417.300 1.4779
417.400 2.0260
417.500 1.5712
417.600 2.0263
417.700 2.0513
417.800 2.2555
417.900 2.0311
418.000 2.1797
418.100 2.0903
418.200 2.3644
418.300 1.7575
418.400 1.4767
418.500 1.5121
418.600 2.0601
418.700 2.0535
418.800 2.4450
418.900 1.4246
419.000 1.5865
419.100 2.1145
419.200 1.9452
419.300 1.9243
419.400 1.6069
419.500 1.3415
419.600 1.4927
419.700 1.7738
419.800 1.8548
419.900 1.9575
420.000 1.7287
420.100 1.9648
420.200 2.0639
420.300 1.6464
420.400 1.5065
420.500 1.8925
420.600 1.4522
420.700 2.2688
420.800 1.5308
420.900 2.1216
421.000 1.7583
421.100 2.2129
421.200 1.4851
421.300 1.4071
421.400 1.5842
421.500 1.8282
421.600 2.2106
421.700 1.8970
421.800 1.9757
421.900 2.3720
422.000 1.8765
422.100 1.7207
422.200 1.3456
422.300 2.0151
422.400 2.3848
422.500 1.6154
422.600 2.0940
422.700 1.4954
422.800 1.8159
422.900 1.6723
423.000 1.7196
423.100 1.9476
423.200 1.8589
423.300 2.0064
423.400 2.3623
423.500 2.0424
423.600 2.0809
423.700 2.1946
423.800 2.4005
423.900 2.2219
424.000 2.2663
424.100 1.9648
424.200 1.9834
424.300 2.0358
424.400 1.8018
424.500 1.6904
424.600 1.4947
424.700 1.6734
424.800 1.5377
424.900 2.0900
425.000 1.4865
425.100 1.5884
425.200 2.0255
425.300 1.5984
425.400 1.9012
425.500 2.2347
425.600 2.2095
425.700 1.4753
425.800 1.5591
425.900 1.8227
426.000 2.1825
426.100 1.8761
426.200 2.3610
426.300 1.9797
426.400 1.8900
426.500 1.7865
426.600 2.0857
426.700 1.8048
426.800 1.6644
426.900 1.8329
427.000 2.3415
427.100 1.5903
427.200 1.8187
427.300 1.4384
427.400 1.6849
427.500 1.5498
427.600 1.5725
427.700 1.6870
427.800 1.6888
427.900 1.9757
428.000 2.7197
428.100 2.1678
428.200 1.7102
428.300 2.3724
428.400 1.4071
428.500 1.9542
428.600 2.1740
428.700 2.1074
428.800 1.7169
428.900 1.6037
429.000 1.6838
429.100 2.3443
429.200 1.5033
429.300 1.4338
429.400 1.3098
429.500 1.9295
429.600 1.9267
429.700 2.5138
429.800 1.9404
429.900 2.0645
430.000 2.3401
430.100 1.8489
430.200 1.6676
430.300 1.8024
430.400 1.6473
430.500 1.5233
430.600 0.8276
430.700 1.2423
430.800 1.5372
430.900 1.8620
431.000 1.5721
431.100 2.0890
431.200 1.8411
431.300 2.2617
431.400 2.0057
431.500 2.1215
431.600 1.5352
431.700 2.2933
431.800 1.7598
431.900 1.7589
432.000 1.7864
432.100 1.5114
432.200 1.5022
432.300 1.8202
432.400 1.3552
432.500 1.5584
432.600 2.3208
432.700 1.5032
432.800 1.5890
432.900 2.2524
433.000 2.1408
433.100 1.5982
433.200 2.0267
433.300 1.4355
433.400 1.7602
433.500 2.0809
433.600 1.9721
433.700 1.5726
433.800 1.7827
433.900 1.8204
434.000 1.7441
434.100 1.3893
434.200 2.1456
434.300 1.7082
434.400 1.4652
434.500 1.5976
434.600 1.2557
434.700 1.4900
434.800 1.6247
434.900 1.7331
435.000 2.2173
435.100 1.7856
435.200 1.6483
435.300 2.1401
435.400 1.3610
435.500 1.5243
435.600 2.0604
435.700 2.1471
435.800 2.2140
435.900 2.0875
436.000 1.7215
436.100 2.1963
436.200 1.3197
436.300 1.7444
436.400 1.7541
436.500 1.7720
436.600 1.8269
436.700 1.9927
436.800 1.8818
436.900 1.6755
437.000 2.1169
437.100 2.0498
437.200 1.8191
437.300 2.1494
437.400 1.5516
437.500 2.3085
437.600 1.4403
437.700 1.7186
437.800 2.3859
437.900 1.9479
438.000 1.7444
438.100 1.9705
438.200 2.0815
438.300 2.2799
438.400 1.9552
438.500 2.0722
438.600 1.5317
438.700 1.4856
438.800 1.6453
438.900 1.6920
439.000 1.7069
439.100 1.6958
439.200 1.3562
439.300 2.1532
439.400 1.5109
439.500 2.2320
439.600 1.9320
439.700 1.7490
439.800 1.6974
439.900 2.2438
440.000 1.4457
440.100 2.0507
440.200 1.9532
440.300 2.7018
440.400 2.1031
440.500 2.1073
440.600 2.5414
440.700 2.9509
440.800 2.4824
440.900 1.9660
441.000 2.2326
441.100 2.0440
441.200 1.9820
441.300 1.9127
441.400 1.8405
441.500 1.9307
441.600 1.8220
441.700 1.9774
441.800 2.7798
441.900 2.2142
442.000 2.4074
442.100 1.9660
442.200 1.9902
442.300 2.4909
442.400 1.8180
442.500 2.0948
442.600 2.2534
442.700 2.6765
442.800 2.7996
442.900 2.3921
443.000 2.6445
443.100 2.1596
443.200 2.2859
443.300 2.8093
443.400 2.0445
443.500 1.7171
443.600 2.0986
443.700 2.0050
443.800 2.0495
443.900 2.4702
444.000 2.3107
444.100 2.3018
444.200 2.5332
444.300 2.1376
444.400 2.2165
444.500 2.8916
444.600 2.2945
444.700 2.1531
444.800 2.0986
444.900 2.3387
445.000 1.7644
445.100 1.6699
445.200 2.4247
445.300 1.9260
445.400 1.8206
445.500 2.5061
445.600 1.9527
445.700 2.4329
445.800 1.9107
445.900 2.3538
446.000 3.0253
446.100 2.1435
446.200 2.0564
446.300 2.8239
446.400 2.3069
446.500 2.2686
446.600 2.5725
446.700 2.8068
446.800 2.1840
446.900 2.3412
447.000 2.0099
447.100 1.7308
447.200 2.3011
447.300 2.5038
447.400 2.0214
447.500 2.3127
447.600 2.0083
447.700 2.0491
447.800 2.5551
447.900 2.4523
448.000 2.6787
448.100 2.5292
448.200 1.9844
448.300 2.0161
448.400 2.3888
448.500 2.1257
448.600 2.0376
448.700 2.1471
448.800 1.8351
448.900 1.7474
449.000 1.9914
449.100 2.1945
449.200 1.9997
449.300 1.9671
449.400 2.1830
449.500 2.5589
449.600 2.1491
449.700 1.6189
449.800 1.5847
449.900 1.6075
450.000 2.0479
450.100 2.2161
450.200 2.4977
450.300 2.3080
450.400 2.0897
450.500 2.0571
450.600 1.9279
450.700 2.1195
450.800 1.6301
450.900 2.1130
451.000 2.0339
451.100 1.9481
451.200 2.3356
451.300 2.3816
451.400 2.1231
451.500 2.2083
451.600 2.2945
451.700 1.9922
451.800 2.3141
451.900 2.3971
452.000 2.5237
452.100 2.0369
452.200 2.2677
452.300 2.2183
452.400 2.1173
452.500 2.2398
452.600 2.3601
452.700 2.1104
452.800 2.0777
452.900 1.9538
453.000 2.1105
453.100 2.1418
453.200 2.3484
453.300 1.8230
453.400 2.2789
453.500 2.0325
453.600 2.4653
453.700 2.4285
453.800 2.0773
453.900 2.0981
454.000 2.3548
454.100 2.0610
454.200 2.0493
454.300 2.1131
454.400 1.4104
454.500 2.0864
454.600 2.0149
454.700 2.0970
454.800 2.2087
454.900 2.0109
455.000 2.0349
455.100 1.8796
455.200 2.0096
455.300 1.8690
455.400 1.8243
455.500 2.2331
455.600 1.9698
455.700 2.1558
455.800 1.7470
455.900 1.9490
456.000 2.1705
456.100 2.0464
456.200 1.8732
456.300 1.9351
456.400 1.9681
456.500 1.9892
456.600 2.1724
456.700 1.8745
456.800 1.5338
456.900 1.8557
457.000 2.0415
457.100 2.3770
457.200 2.1559
457.300 2.0799
457.400 1.9099
457.500 2.6226
457.600 2.1532
457.700 1.9754
457.800 1.4264
457.900 2.1217
458.000 2.0003
458.100 2.0711
458.200 2.0588
458.300 1.8988
458.400 2.2066
458.500 1.8654
458.600 1.8956
458.700 2.2167
458.800 2.1849
458.900 1.8239
459.000 2.3013
459.100 1.9377
459.200 2.3547
459.300 2.1786
459.400 1.6350
459.500 1.9810
459.600 1.8238
459.700 1.8603
459.800 1.7475
459.900 1.9060
460.000 2.0145
460.100 1.8238
460.200 3.0246
460.300 2.2443
460.400 2.5240
460.500 2.0453
460.600 2.0397
460.700 2.3988
460.800 2.0068
460.900 2.4833
461.000 3.1401
461.100 2.9974
461.200 3.1035
461.300 3.0179
461.400 2.3781
461.500 3.2235
461.600 2.7325
461.700 2.4595
461.800 2.6504
461.900 2.7227
462.000 2.3413
462.100 2.1160
462.200 2.6209
462.300 2.0767
462.400 2.8291
462.500 2.3729
462.600 3.0780
462.700 2.3484
462.800 2.4738
462.900 2.9237
463.000 3.1688
463.100 2.0947
463.200 2.2614
463.300 2.3322
463.400 2.1103
463.500 2.4443
463.600 2.2151
463.700 2.1812
463.800 1.3398
463.900 1.3252
464.000 1.7537
464.100 1.6191
464.200 1.9233
464.300 1.5943
464.400 1.9951
464.500 1.4742
464.600 1.7612
464.700 1.5455
464.800 1.5355
464.900 1.6572
465.000 1.7712
465.100 1.6955
465.200 1.4556
465.300 1.3274
465.400 1.4975
465.500 1.3883
465.600 1.4240
465.700 1.5792
465.800 1.4788
465.900 1.8319
466.000 2.0624
466.100 1.7371
466.200 2.1515
466.300 2.2795
466.400 1.7653
466.500 2.0019
466.600 2.0753
466.700 2.3642
466.800 2.3897
466.900 2.1493
467.000 1.9835
467.100 2.1823
467.200 2.2407
467.300 2.4767
467.400 2.2101
467.500 2.2845
467.600 2.3768
467.700 2.0894
467.800 1.8706
467.900 1.8670
468.000 2.2776
468.100 1.9974
468.200 2.3773
468.300 2.8138
468.400 1.9404
468.500 1.6057
468.600 2.2874
468.700 2.2934
468.800 2.5979
468.900 1.8792
469.000 2.5539
469.100 1.8786
469.200 1.9063
469.300 1.9053
469.400 2.1962
469.500 2.0369
469.600 2.3886
469.700 1.7097
469.800 2.2413
469.900 1.5581
470.000 2.0619
470.100 1.9852
470.200 2.2808
470.300 1.9678
470.400 2.0064
470.500 2.0784
470.600 1.6054
470.700 1.6962
470.800 1.7540
470.900 1.7458
471.000 1.5568
471.100 1.6545
471.200 1.5951
471.300 1.7061
471.400 1.5796
471.500 1.4437
471.600 1.8991
471.700 2.2019
471.800 2.2503
471.900 1.9930
472.000 1.9981
472.100 2.3643
472.200 2.0734
472.300 2.2441
472.400 2.1538
472.500 2.2652
472.600 2.0621
472.700 2.2310
472.800 2.1055
472.900 2.3019
473.000 2.3418
473.100 2.1907
473.200 2.4373
473.300 2.0818
473.400 2.1449
473.500 2.4307
473.600 2.2363
473.700 2.3165
473.800 2.3878
473.900 1.6217
474.000 2.3985
474.100 2.3968
474.200 2.4144
474.300 2.4488
474.400 2.1371
474.500 1.7783
474.600 1.9745
474.700 2.2716
474.800 2.4823
474.900 2.1731
475.000 2.7850
475.100 2.6020
475.200 2.4813
475.300 1.9537
475.400 1.9087
475.500 2.1750
475.600 1.6073
475.700 1.3464
475.800 2.0651
475.900 2.3052
476.000 2.1072
476.100 2.2165
476.200 1.9688
476.300 2.2347
476.400 2.4320
476.500 2.0277
476.600 2.2938
476.700 1.7090
476.800 2.5127
476.900 1.6730
477.000 1.8710
477.100 1.8942
477.200 1.9348
477.300 2.1775
477.400 2.1560
477.500 2.5505
477.600 1.9219
477.700 2.0885
477.800 2.1815
477.900 2.4100
478.000 2.0022
478.100 2.6291
478.200 2.5805
478.300 2.7270
478.400 1.8264
478.500 2.0732
478.600 1.8041
478.700 2.3271
478.800 1.7177
478.900 1.9697
479.000 2.5510
479.100 2.1957
479.200 1.6926
479.300 2.2386
479.400 2.3982
479.500 1.6466
479.600 1.6605
479.700 1.6709
479.800 2.0648
479.900 1.8933
480.000 2.5915
480.100 2.4722
480.200 2.4334
480.300 2.2790
480.400 1.7505
480.500 2.0623
480.600 1.8729
480.700 2.2517
480.800 2.1705
480.900 1.9165
481.000 2.5646
481.100 1.8618
481.200 1.8497
481.300 1.8600
481.400 2.4065
481.500 2.4041
481.600 2.3163
481.700 1.8904
481.800 1.9653
481.900 1.9523
482.000 2.3161
482.100 2.2932
482.200 2.0021
482.300 2.4159
482.400 2.2285
482.500 2.1523
482.600 1.8819
482.700 2.0201
482.800 1.8869
482.900 2.0405
483.000 2.1015
483.100 1.9944
483.200 2.2652
483.300 2.3575
483.400 1.8064
483.500 2.1250
483.600 2.2841
483.700 2.0063
483.800 2.3086
483.900 1.9303
484.000 1.8254
484.100 1.9695
484.200 2.8692
484.300 2.4508
484.400 1.6975
484.500 2.1981
484.600 1.7561
484.700 2.6467
484.800 2.1686
484.900 2.1242
485.000 2.6694
485.100 1.9137
485.200 2.4123
485.300 2.3276
485.400 2.0967
485.500 2.3506
485.600 2.9249
485.700 2.7980
485.800 2.4437
485.900 1.9747
486.000 2.2528
486.100 2.5016
486.200 1.8021
486.300 2.4854
486.400 1.8650
486.500 1.6880
486.600 1.7749
486.700 2.3584
486.800 2.0094
486.900 2.4053
487.000 1.5745
487.100 2.1305
487.200 2.2345
487.300 2.2763
487.400 2.1587
487.500 2.2137
487.600 2.4385
487.700 2.2534
487.800 2.1157
487.900 2.2898
488.000 2.2682
488.100 2.2386
488.200 2.6435
488.300 2.2500
488.400 2.3724
488.500 2.1069
488.600 2.5749
488.700 2.1805
488.800 2.3523
488.900 2.5960
489.000 1.7153
489.100 2.3723
489.200 2.3946
489.300 2.3741
489.400 2.2229
489.500 2.0305
489.600 1.8864
489.700 1.9898
489.800 1.5701
489.900 2.8759
490.000 1.8280
490.100 2.3216
490.200 1.9465
490.300 2.4162
490.400 2.1715
490.500 2.1380
490.600 1.8291
490.700 2.0605
490.800 1.6802
490.900 2.0374
491.000 2.1357
491.100 1.8958
491.200 2.1681
491.300 1.4736
491.400 1.8662
491.500 2.2289
491.600 2.7921
491.700 2.9468
491.800 2.5824
491.900 2.3260
492.000 3.0848
492.100 2.3409
492.200 2.0873
492.300 1.9321
492.400 2.7808
492.500 2.2072
492.600 2.3171
492.700 2.3698
492.800 2.4717
492.900 2.4516
493.000 2.5971
493.100 2.7109
493.200 2.1087
493.300 3.0594
493.400 1.8729
493.500 2.0404
493.600 2.5104
493.700 2.8961
493.800 2.4218
493.900 2.4007
494.000 2.7349
494.100 2.5737
494.200 2.4194
494.300 2.5219
494.400 2.3677
494.500 2.6456
494.600 1.5049
494.700 2.1483
494.800 2.9209
494.900 2.4905
495.000 3.0199
495.100 2.1993
495.200 2.7823
495.300 3.2971
495.400 2.5813
495.500 2.2407
495.600 3.0483
495.700 2.9103
495.800 2.7039
495.900 2.3117
496.000 2.0290
496.100 2.4297
496.200 2.4264
496.300 2.5540
496.400 2.8786
496.500 2.7779
496.600 2.4854
496.700 2.4490
496.800 2.2714
496.900 2.7288
497.000 2.9015
497.100 2.6391
497.200 2.6340
497.300 3.0383
497.400 2.7237
497.500 2.6563
497.600 2.8218
497.700 2.9733
497.800 2.7287
497.900 2.8773
498.000 2.7641
498.100 2.4950
498.200 2.5229
498.300 3.1079
498.400 2.5817
498.500 2.3227
498.600 2.8240
498.700 2.7304
498.800 2.9914
498.900 2.8393
499.000 2.6459
499.100 2.3733
499.200 3.4312
499.300 2.3999
499.400 2.3926
499.500 2.5137
499.600 2.4702
499.700 2.8665
499.800 2.7183
499.900 3.2629
```
