## Supplementary material for "Point mutations in the FimH lectin domain: predicted folding stability versus conformational dynamics for R60P, Q133K and Y137A": Metadata: WT_r2_rmsd_bolsillo.dat

```
# observable: rmsd_bolsillo
# sistema: WT  replica: 2
# unidades: time_ns, A
# intervalo_muestreo_ps: 100
# referencia_alineamiento: primer fotograma WT/rep1 (backbone); superposicion sobre CA del nucleo rigido
# nucleo_rigido: 55 CA
# ventana: 0-500 ns crudo; ventana de analisis 100-500 ns se aplica aguas abajo
#columns: time_ns rmsd_bolsillo
0.000 0.9753
0.100 1.2224
0.200 0.9826
0.300 1.0481
0.400 1.5352
0.500 1.1075
0.600 0.8882
0.700 1.5076
0.800 0.9101
0.900 1.2334
1.000 1.5395
1.100 1.4096
1.200 1.4802
1.300 1.7741
1.400 1.3964
1.500 1.0869
1.600 1.9400
1.700 1.1472
1.800 1.9170
1.900 2.3405
2.000 1.6481
2.100 1.5962
2.200 1.8937
2.300 1.7222
2.400 1.4319
2.500 1.6959
2.600 0.8664
2.700 1.5222
2.800 1.3650
2.900 1.6372
3.000 0.9722
3.100 2.0820
3.200 1.2495
3.300 1.7321
3.400 1.3711
3.500 1.6982
3.600 1.5580
3.700 1.2929
3.800 1.5817
3.900 1.1509
4.000 1.3701
4.100 1.4784
4.200 1.8869
4.300 1.6091
4.400 1.1170
4.500 1.5474
4.600 1.4074
4.700 1.2344
4.800 1.4359
4.900 1.0506
5.000 1.0793
5.100 1.6002
5.200 1.4434
5.300 1.9968
5.400 2.0293
5.500 1.7741
5.600 0.9618
5.700 1.5233
5.800 1.6071
5.900 1.7047
6.000 2.4567
6.100 2.0549
6.200 2.1774
6.300 2.3013
6.400 1.8991
6.500 1.9008
6.600 2.0333
6.700 2.2425
6.800 2.1827
6.900 2.4661
7.000 1.7855
7.100 1.4108
7.200 2.0491
7.300 2.1450
7.400 2.0152
7.500 2.2352
7.600 2.0663
7.700 2.2284
7.800 2.1920
7.900 2.2869
8.000 2.0233
8.100 2.2752
8.200 2.7472
8.300 2.4686
8.400 2.5654
8.500 1.7068
8.600 2.2524
8.700 2.1363
8.800 2.3998
8.900 2.6832
9.000 2.2442
9.100 2.6269
9.200 1.6576
9.300 1.4334
9.400 1.4608
9.500 1.7215
9.600 1.6800
9.700 1.6171
9.800 1.4522
9.900 1.3940
10.000 1.0768
10.100 2.0273
10.200 1.4125
10.300 1.7255
10.400 1.1138
10.500 1.2119
10.600 1.6736
10.700 1.5058
10.800 1.7050
10.900 1.5634
11.000 2.0413
11.100 1.4642
11.200 2.2714
11.300 1.6310
11.400 1.4749
11.500 1.7103
11.600 1.8750
11.700 2.1883
11.800 1.4383
11.900 1.5820
12.000 1.7112
12.100 1.8695
12.200 1.9830
12.300 2.1242
12.400 1.5761
12.500 2.0800
12.600 1.3017
12.700 1.2749
12.800 2.1353
12.900 2.0109
13.000 1.5228
13.100 1.9941
13.200 1.5690
13.300 2.0058
13.400 1.8801
13.500 1.8921
13.600 1.9594
13.700 2.2141
13.800 1.5688
13.900 2.3044
14.000 2.0063
14.100 1.7799
14.200 1.8971
14.300 2.3006
14.400 2.2179
14.500 1.5432
14.600 1.8257
14.700 1.9265
14.800 1.4058
14.900 3.0138
15.000 2.2861
15.100 1.9573
15.200 2.4807
15.300 2.2562
15.400 2.3804
15.500 2.2162
15.600 2.6542
15.700 2.5708
15.800 2.1995
15.900 2.2937
16.000 2.0372
16.100 2.5692
16.200 1.7866
16.300 1.7533
16.400 2.1302
16.500 2.6910
16.600 3.2351
16.700 2.7615
16.800 2.2222
16.900 2.0431
17.000 2.2590
17.100 2.2125
17.200 1.8047
17.300 2.0315
17.400 2.0267
17.500 1.8432
17.600 1.6131
17.700 2.4349
17.800 2.0806
17.900 2.0735
18.000 1.7609
18.100 1.6734
18.200 1.6666
18.300 1.9610
18.400 1.9756
18.500 1.5284
18.600 1.6443
18.700 2.0444
18.800 2.3291
18.900 1.8775
19.000 2.3592
19.100 1.9616
19.200 2.2676
19.300 2.0456
19.400 2.2320
19.500 1.8040
19.600 1.9072
19.700 2.0988
19.800 1.6936
19.900 1.8081
20.000 2.1918
20.100 1.7854
20.200 2.0811
20.300 1.7634
20.400 1.5206
20.500 1.6637
20.600 1.9713
20.700 1.6194
20.800 1.6728
20.900 1.6676
21.000 1.9845
21.100 1.7817
21.200 2.4637
21.300 2.2580
21.400 1.7922
21.500 1.5767
21.600 2.0733
21.700 1.9238
21.800 2.4005
21.900 2.1840
22.000 2.1882
22.100 2.0457
22.200 2.5546
22.300 1.5893
22.400 1.6218
22.500 1.3681
22.600 1.3726
22.700 1.8961
22.800 2.7220
22.900 2.5157
23.000 1.7707
23.100 2.0938
23.200 1.8084
23.300 2.4023
23.400 1.9056
23.500 1.9848
23.600 2.8438
23.700 2.1762
23.800 2.2183
23.900 2.1697
24.000 2.2151
24.100 2.3969
24.200 2.0897
24.300 2.1846
24.400 1.8753
24.500 1.7840
24.600 2.1843
24.700 2.6162
24.800 1.8045
24.900 1.6827
25.000 2.1691
25.100 1.9606
25.200 2.1667
25.300 1.8366
25.400 2.0384
25.500 1.9735
25.600 1.9836
25.700 2.2027
25.800 1.7842
25.900 2.0787
26.000 1.6507
26.100 1.9770
26.200 2.2158
26.300 2.1955
26.400 1.8416
26.500 2.1663
26.600 1.6832
26.700 1.8487
26.800 2.1111
26.900 1.8009
27.000 2.5317
27.100 2.1563
27.200 2.4367
27.300 2.7745
27.400 2.1062
27.500 1.8543
27.600 2.8352
27.700 1.7866
27.800 1.9331
27.900 1.9271
28.000 2.7223
28.100 2.9366
28.200 2.7452
28.300 2.1410
28.400 2.3268
28.500 1.7567
28.600 2.3736
28.700 2.0320
28.800 2.1726
28.900 2.0186
29.000 1.8407
29.100 2.0019
29.200 1.5999
29.300 2.1644
29.400 2.2087
29.500 1.6814
29.600 1.8449
29.700 1.7868
29.800 2.3461
29.900 2.0214
30.000 1.8650
30.100 2.1964
30.200 1.9055
30.300 1.9506
30.400 1.9172
30.500 2.2116
30.600 2.5621
30.700 2.9547
30.800 2.1050
30.900 2.6244
31.000 1.8983
31.100 2.5382
31.200 2.0323
31.300 1.8240
31.400 2.5556
31.500 2.2623
31.600 2.1269
31.700 2.2656
31.800 2.1960
31.900 2.1100
32.000 1.9881
32.100 2.0290
32.200 1.4935
32.300 1.6504
32.400 2.5960
32.500 1.6000
32.600 1.7543
32.700 2.8427
32.800 2.4922
32.900 2.1486
33.000 1.8730
33.100 2.4793
33.200 2.3772
33.300 2.0439
33.400 2.3915
33.500 2.7911
33.600 1.9500
33.700 2.1740
33.800 2.6028
33.900 2.3042
34.000 1.6640
34.100 2.7177
34.200 3.2128
34.300 2.9082
34.400 2.4176
34.500 2.1490
34.600 2.2585
34.700 2.3808
34.800 2.2087
34.900 2.4867
35.000 1.9216
35.100 1.9866
35.200 1.9515
35.300 2.4738
35.400 2.7308
35.500 2.5083
35.600 1.7492
35.700 3.0344
35.800 2.8548
35.900 2.1127
36.000 1.8096
36.100 2.2727
36.200 1.8942
36.300 2.2124
36.400 2.3070
36.500 2.0680
36.600 2.0123
36.700 2.1921
36.800 1.5497
36.900 2.3912
37.000 2.1786
37.100 1.8977
37.200 1.9126
37.300 2.2808
37.400 2.2091
37.500 2.1577
37.600 1.7811
37.700 1.8837
37.800 1.3662
37.900 1.8570
38.000 1.6657
38.100 1.6205
38.200 1.5174
38.300 1.8734
38.400 1.7813
38.500 1.8888
38.600 1.4003
38.700 1.8169
38.800 2.1186
38.900 2.4855
39.000 2.1613
39.100 2.1942
39.200 1.8131
39.300 2.4271
39.400 1.9649
39.500 1.8219
39.600 2.3777
39.700 1.9375
39.800 1.6921
39.900 1.9016
40.000 1.5648
40.100 1.6706
40.200 1.6273
40.300 1.6483
40.400 2.1174
40.500 2.1428
40.600 1.9661
40.700 2.1418
40.800 2.0626
40.900 1.8805
41.000 1.6122
41.100 1.4791
41.200 1.8847
41.300 1.7014
41.400 1.9234
41.500 1.9115
41.600 1.5226
41.700 1.6346
41.800 1.5258
41.900 1.5174
42.000 1.4126
42.100 1.3875
42.200 2.0484
42.300 2.1000
42.400 2.2319
42.500 1.7836
42.600 1.4520
42.700 1.5539
42.800 1.6017
42.900 1.5000
43.000 1.5620
43.100 1.6185
43.200 1.8547
43.300 1.9970
43.400 1.9565
43.500 2.3262
43.600 2.3017
43.700 2.5405
43.800 1.8411
43.900 1.5602
44.000 1.4312
44.100 2.2459
44.200 2.2024
44.300 1.5101
44.400 1.4095
44.500 1.2393
44.600 1.8376
44.700 2.1525
44.800 1.7792
44.900 1.5525
45.000 1.4774
45.100 1.4265
45.200 1.6647
45.300 1.2672
45.400 1.7103
45.500 1.5482
45.600 1.5493
45.700 2.0826
45.800 1.4889
45.900 2.5522
46.000 1.7588
46.100 1.6313
46.200 1.7113
46.300 1.4386
46.400 1.5024
46.500 1.3999
46.600 1.8700
46.700 2.2521
46.800 1.6745
46.900 1.4501
47.000 1.4480
47.100 1.1062
47.200 1.6642
47.300 2.1949
47.400 1.7534
47.500 1.4778
47.600 1.9709
47.700 1.6527
47.800 1.3136
47.900 1.6652
48.000 1.7372
48.100 1.5934
48.200 1.7988
48.300 1.6496
48.400 1.7185
48.500 1.5803
48.600 1.6711
48.700 1.6476
48.800 1.6904
48.900 1.2937
49.000 1.6599
49.100 1.9043
49.200 1.7785
49.300 1.8717
49.400 1.2333
49.500 2.4188
49.600 1.5457
49.700 1.9430
49.800 2.6006
49.900 2.3848
50.000 2.7299
50.100 2.4287
50.200 2.4897
50.300 2.1282
50.400 2.3005
50.500 1.8721
50.600 1.6412
50.700 1.8550
50.800 2.2891
50.900 1.9103
51.000 2.3498
51.100 2.0455
51.200 1.9530
51.300 1.7107
51.400 2.4206
51.500 1.9774
51.600 2.6004
51.700 2.4762
51.800 2.2895
51.900 2.0157
52.000 2.3132
52.100 2.1905
52.200 1.8514
52.300 1.6777
52.400 1.7828
52.500 1.9453
52.600 1.8739
52.700 1.4229
52.800 2.5333
52.900 1.8873
53.000 1.8346
53.100 2.0973
53.200 2.0456
53.300 2.1453
53.400 2.2448
53.500 2.3370
53.600 2.1513
53.700 2.3220
53.800 2.0407
53.900 2.6413
54.000 2.7420
54.100 2.6293
54.200 2.5136
54.300 2.3587
54.400 1.5697
54.500 2.5792
54.600 2.0747
54.700 1.6903
54.800 1.5256
54.900 1.8686
55.000 2.0928
55.100 2.1512
55.200 1.9632
55.300 2.2398
55.400 2.2628
55.500 2.1716
55.600 2.1650
55.700 2.2896
55.800 2.4638
55.900 1.9257
56.000 1.8608
56.100 1.9581
56.200 2.4471
56.300 2.0202
56.400 2.1685
56.500 1.6025
56.600 2.5565
56.700 1.8406
56.800 2.3381
56.900 2.1178
57.000 1.9707
57.100 1.4149
57.200 1.8374
57.300 1.7507
57.400 2.6908
57.500 2.5378
57.600 2.4043
57.700 1.8225
57.800 2.0264
57.900 1.9936
58.000 2.3405
58.100 1.7615
58.200 1.8775
58.300 2.0142
58.400 2.0216
58.500 2.2627
58.600 2.5997
58.700 1.8435
58.800 2.1598
58.900 1.9980
59.000 2.2939
59.100 2.2309
59.200 1.5741
59.300 2.6817
59.400 1.9034
59.500 2.4227
59.600 1.8929
59.700 2.1373
59.800 1.9201
59.900 2.2242
60.000 1.7336
60.100 2.5445
60.200 1.4596
60.300 1.4619
60.400 2.3314
60.500 1.7414
60.600 1.8607
60.700 1.8841
60.800 1.4086
60.900 1.2844
61.000 1.3210
61.100 1.9063
61.200 2.3411
61.300 1.9784
61.400 1.8880
61.500 1.8897
61.600 1.9119
61.700 2.1566
61.800 1.5275
61.900 1.5614
62.000 1.3407
62.100 2.1498
62.200 1.6812
62.300 1.8207
62.400 1.9360
62.500 1.6427
62.600 1.6147
62.700 1.7277
62.800 1.7210
62.900 1.6943
63.000 2.3891
63.100 2.0252
63.200 2.5307
63.300 2.3738
63.400 1.9449
63.500 1.6358
63.600 1.8530
63.700 2.4393
63.800 1.6554
63.900 2.2848
64.000 1.2598
64.100 1.7884
64.200 2.0089
64.300 2.0327
64.400 1.6811
64.500 1.8454
64.600 1.5514
64.700 1.7273
64.800 1.8429
64.900 1.9687
65.000 1.9725
65.100 2.1447
65.200 2.1997
65.300 2.0851
65.400 2.6386
65.500 1.9573
65.600 1.8792
65.700 2.3966
65.800 1.8116
65.900 1.8045
66.000 2.0218
66.100 2.2890
66.200 1.9738
66.300 2.1564
66.400 1.5622
66.500 2.1335
66.600 1.8770
66.700 2.3231
66.800 1.7971
66.900 2.5178
67.000 1.6612
67.100 2.0296
67.200 1.9386
67.300 1.4958
67.400 1.9646
67.500 1.1578
67.600 2.0285
67.700 1.6782
67.800 1.6941
67.900 2.1236
68.000 1.8802
68.100 2.5700
68.200 2.6187
68.300 2.7351
68.400 3.0772
68.500 2.3717
68.600 1.9608
68.700 2.0604
68.800 1.9074
68.900 2.0830
69.000 2.2139
69.100 2.3178
69.200 2.2267
69.300 1.3194
69.400 1.7070
69.500 2.2130
69.600 2.1706
69.700 2.0481
69.800 2.5752
69.900 1.6261
70.000 1.7249
70.100 2.1337
70.200 2.2229
70.300 1.5615
70.400 1.4079
70.500 1.3779
70.600 1.5879
70.700 1.3861
70.800 1.4135
70.900 2.1077
71.000 1.8090
71.100 1.9399
71.200 1.0696
71.300 1.6823
71.400 1.5463
71.500 2.4094
71.600 1.3272
71.700 2.1263
71.800 1.9202
71.900 2.3877
72.000 2.2610
72.100 1.8353
72.200 1.8857
72.300 2.2394
72.400 1.4045
72.500 1.8938
72.600 1.9863
72.700 1.8369
72.800 1.6467
72.900 1.7920
73.000 1.2540
73.100 2.3382
73.200 1.9033
73.300 2.0619
73.400 2.3044
73.500 2.1431
73.600 1.8079
73.700 1.7259
73.800 2.3539
73.900 2.3830
74.000 1.8696
74.100 2.2791
74.200 2.2132
74.300 1.9007
74.400 1.8115
74.500 1.8471
74.600 2.2894
74.700 1.6141
74.800 1.4991
74.900 2.3169
75.000 1.9100
75.100 1.5832
75.200 1.4028
75.300 1.1393
75.400 1.4980
75.500 1.7141
75.600 1.2916
75.700 1.4146
75.800 1.3622
75.900 2.0329
76.000 1.4960
76.100 1.8763
76.200 1.8017
76.300 2.0353
76.400 1.3051
76.500 1.1950
76.600 1.2130
76.700 1.3823
76.800 2.0697
76.900 1.7187
77.000 2.0077
77.100 1.6900
77.200 2.1612
77.300 1.5697
77.400 1.6203
77.500 1.3154
77.600 1.4631
77.700 1.7044
77.800 1.8154
77.900 1.2218
78.000 1.0746
78.100 1.2942
78.200 1.5152
78.300 2.0296
78.400 2.3965
78.500 2.1198
78.600 1.6861
78.700 2.0008
78.800 1.9618
78.900 2.0093
79.000 2.1260
79.100 2.0005
79.200 2.3985
79.300 2.0936
79.400 1.9967
79.500 1.6091
79.600 1.4510
79.700 1.7306
79.800 1.6694
79.900 1.4647
80.000 1.6358
80.100 1.5107
80.200 1.8458
80.300 1.3975
80.400 2.2886
80.500 2.1774
80.600 2.3871
80.700 2.1206
80.800 2.4506
80.900 1.7368
81.000 2.1490
81.100 1.9384
81.200 1.5917
81.300 1.6590
81.400 2.6405
81.500 1.9213
81.600 1.4448
81.700 2.0114
81.800 1.9052
81.900 1.5340
82.000 2.0665
82.100 2.6058
82.200 2.6796
82.300 2.6208
82.400 1.9099
82.500 1.2464
82.600 1.6818
82.700 1.4796
82.800 1.5896
82.900 1.5666
83.000 1.6311
83.100 1.9395
83.200 1.8007
83.300 2.1207
83.400 1.9109
83.500 1.8603
83.600 2.4952
83.700 1.9783
83.800 1.7041
83.900 1.3054
84.000 1.3899
84.100 2.1981
84.200 1.7325
84.300 1.8315
84.400 1.4679
84.500 1.1947
84.600 2.0962
84.700 1.8233
84.800 1.5674
84.900 2.2949
85.000 2.1673
85.100 2.2944
85.200 2.1655
85.300 2.1567
85.400 2.6354
85.500 2.5864
85.600 2.0721
85.700 2.0511
85.800 2.7154
85.900 1.7866
86.000 1.5365
86.100 2.3123
86.200 2.0753
86.300 1.9235
86.400 2.6172
86.500 1.9560
86.600 2.0970
86.700 2.1933
86.800 2.2098
86.900 1.8265
87.000 2.1158
87.100 1.6199
87.200 1.8870
87.300 2.0772
87.400 2.0367
87.500 2.0864
87.600 1.6878
87.700 2.1292
87.800 1.7691
87.900 1.7249
88.000 1.6586
88.100 1.5255
88.200 1.8629
88.300 1.8719
88.400 2.0865
88.500 1.6644
88.600 1.8744
88.700 1.9282
88.800 2.0181
88.900 1.8444
89.000 1.6532
89.100 1.6514
89.200 1.4630
89.300 2.4246
89.400 1.5965
89.500 1.6555
89.600 1.3710
89.700 1.8122
89.800 2.0716
89.900 1.7793
90.000 1.4544
90.100 1.2855
90.200 1.9461
90.300 2.5773
90.400 1.8094
90.500 2.0429
90.600 2.6848
90.700 1.5793
90.800 1.5064
90.900 2.1991
91.000 1.8846
91.100 2.3505
91.200 2.3744
91.300 2.2841
91.400 1.8963
91.500 2.1417
91.600 1.6628
91.700 1.9538
91.800 1.5213
91.900 2.0349
92.000 1.9072
92.100 1.2163
92.200 1.8752
92.300 1.3119
92.400 1.4393
92.500 1.9766
92.600 1.6759
92.700 1.3766
92.800 1.5675
92.900 1.6390
93.000 1.6973
93.100 1.6095
93.200 1.7855
93.300 1.9994
93.400 2.3084
93.500 1.4600
93.600 1.7656
93.700 1.8368
93.800 1.4823
93.900 1.5475
94.000 1.6237
94.100 2.2577
94.200 1.8995
94.300 1.5503
94.400 1.5071
94.500 2.3237
94.600 2.0823
94.700 2.0831
94.800 1.6693
94.900 1.9277
95.000 1.3636
95.100 1.4509
95.200 1.7323
95.300 1.7874
95.400 1.8097
95.500 1.9371
95.600 2.2145
95.700 1.8592
95.800 1.7891
95.900 1.3449
96.000 1.3256
96.100 1.5390
96.200 1.2554
96.300 1.5258
96.400 2.4149
96.500 2.0023
96.600 2.2546
96.700 2.7724
96.800 2.0718
96.900 1.9389
97.000 2.3586
97.100 1.8303
97.200 2.0976
97.300 2.0940
97.400 2.2926
97.500 1.7963
97.600 1.8458
97.700 1.5485
97.800 2.1039
97.900 1.8988
98.000 1.7985
98.100 1.4730
98.200 2.0910
98.300 2.4473
98.400 1.9235
98.500 1.9639
98.600 1.8417
98.700 1.5018
98.800 1.7167
98.900 1.4141
99.000 1.3191
99.100 1.9811
99.200 1.3611
99.300 1.3380
99.400 1.5155
99.500 1.9359
99.600 1.6736
99.700 1.8525
99.800 1.5418
99.900 1.6196
100.000 1.1372
100.100 1.5300
100.200 1.9377
100.300 1.7175
100.400 2.2571
100.500 1.5613
100.600 1.6601
100.700 1.1223
100.800 1.8256
100.900 2.4063
101.000 1.8543
101.100 1.7316
101.200 1.2874
101.300 1.4418
101.400 1.4887
101.500 1.6312
101.600 1.5362
101.700 1.3823
101.800 1.3140
101.900 1.4306
102.000 1.9758
102.100 1.8489
102.200 1.4082
102.300 1.9393
102.400 1.6160
102.500 2.0198
102.600 1.2913
102.700 1.4358
102.800 0.9534
102.900 1.5916
103.000 1.8433
103.100 1.0909
103.200 1.2857
103.300 1.9404
103.400 0.9167
103.500 1.2595
103.600 1.1208
103.700 1.2484
103.800 1.4525
103.900 1.7380
104.000 1.7464
104.100 1.4160
104.200 1.5049
104.300 1.5975
104.400 1.5668
104.500 1.7966
104.600 1.6936
104.700 1.4954
104.800 1.6009
104.900 1.9551
105.000 1.6987
105.100 1.1922
105.200 1.4869
105.300 2.0718
105.400 2.5384
105.500 1.5939
105.600 1.8899
105.700 1.4530
105.800 1.4940
105.900 1.8214
106.000 1.4666
106.100 1.6027
106.200 2.7503
106.300 1.8036
106.400 2.0199
106.500 1.3577
106.600 1.3035
106.700 1.7776
106.800 0.8999
106.900 1.1919
107.000 1.9828
107.100 2.0145
107.200 1.8271
107.300 2.3245
107.400 1.4507
107.500 1.3485
107.600 1.8802
107.700 1.5512
107.800 1.5128
107.900 1.2525
108.000 1.3098
108.100 1.4932
108.200 1.7875
108.300 1.7892
108.400 1.8056
108.500 1.7968
108.600 2.1727
108.700 2.0676
108.800 2.3607
108.900 2.3602
109.000 2.4896
109.100 1.4685
109.200 2.1798
109.300 1.5429
109.400 2.1039
109.500 1.6968
109.600 2.1452
109.700 1.9052
109.800 2.0428
109.900 1.9244
110.000 1.9014
110.100 2.1770
110.200 1.8517
110.300 1.7241
110.400 2.1522
110.500 1.7862
110.600 1.8367
110.700 1.7681
110.800 2.6817
110.900 2.4776
111.000 2.2003
111.100 2.4053
111.200 1.9570
111.300 1.7536
111.400 1.8612
111.500 2.0789
111.600 1.3163
111.700 2.3238
111.800 2.0448
111.900 2.5048
112.000 1.6096
112.100 1.8840
112.200 2.0894
112.300 1.6270
112.400 2.5450
112.500 1.7073
112.600 2.1377
112.700 1.6783
112.800 1.4995
112.900 1.6069
113.000 1.6563
113.100 2.1490
113.200 2.6296
113.300 1.5527
113.400 2.1357
113.500 2.3058
113.600 1.9640
113.700 2.0844
113.800 1.6063
113.900 1.5567
114.000 1.4782
114.100 2.3399
114.200 2.0027
114.300 2.2117
114.400 1.8452
114.500 2.1889
114.600 2.2995
114.700 2.0622
114.800 2.7036
114.900 2.8063
115.000 2.7533
115.100 1.8706
115.200 2.4022
115.300 1.9428
115.400 1.6675
115.500 1.8445
115.600 2.9324
115.700 2.3506
115.800 1.9885
115.900 2.3940
116.000 1.8438
116.100 2.2253
116.200 1.5870
116.300 1.9925
116.400 2.3337
116.500 1.8081
116.600 1.5778
116.700 1.6093
116.800 1.4134
116.900 1.2586
117.000 1.0983
117.100 1.1201
117.200 1.2686
117.300 1.9733
117.400 1.1186
117.500 1.3108
117.600 1.7506
117.700 1.4046
117.800 1.9910
117.900 1.9650
118.000 2.2988
118.100 1.7653
118.200 2.0737
118.300 2.4114
118.400 2.3918
118.500 2.1604
118.600 2.6073
118.700 2.6282
118.800 1.9532
118.900 2.2202
119.000 1.9226
119.100 1.8454
119.200 2.5463
119.300 1.8411
119.400 2.3969
119.500 2.0192
119.600 2.4985
119.700 1.9241
119.800 2.1934
119.900 2.4232
120.000 2.1400
120.100 2.4882
120.200 2.6561
120.300 1.8839
120.400 2.6368
120.500 2.2154
120.600 2.4337
120.700 2.0365
120.800 2.0381
120.900 2.0912
121.000 2.1698
121.100 2.1342
121.200 2.3812
121.300 2.3316
121.400 2.2533
121.500 1.7487
121.600 1.8875
121.700 1.9658
121.800 2.2760
121.900 2.4267
122.000 2.3735
122.100 2.4403
122.200 2.3076
122.300 3.0122
122.400 1.8734
122.500 1.6533
122.600 2.2701
122.700 2.0789
122.800 2.9011
122.900 2.3533
123.000 2.1017
123.100 1.8621
123.200 2.7172
123.300 2.2921
123.400 2.2026
123.500 2.9596
123.600 3.0692
123.700 2.1344
123.800 2.5194
123.900 2.5826
124.000 2.5480
124.100 2.1084
124.200 2.2821
124.300 2.2129
124.400 2.3000
124.500 2.0968
124.600 2.4196
124.700 2.5847
124.800 2.2547
124.900 2.1851
125.000 2.1949
125.100 2.0689
125.200 2.4081
125.300 1.7354
125.400 2.2037
125.500 2.1683
125.600 1.9576
125.700 2.2998
125.800 2.5880
125.900 2.0209
126.000 2.5761
126.100 2.4599
126.200 2.1127
126.300 2.2243
126.400 2.5711
126.500 1.8124
126.600 1.8483
126.700 1.9090
126.800 2.1769
126.900 2.1747
127.000 2.2207
127.100 2.1287
127.200 1.8263
127.300 1.3642
127.400 1.5711
127.500 1.7681
127.600 1.7872
127.700 1.6251
127.800 2.0744
127.900 2.3653
128.000 1.9535
128.100 2.8117
128.200 1.6631
128.300 2.1776
128.400 2.2106
128.500 2.2900
128.600 2.1735
128.700 2.5298
128.800 2.0567
128.900 2.2749
129.000 2.2219
129.100 1.7136
129.200 2.7240
129.300 1.7978
129.400 1.7707
129.500 2.0572
129.600 2.1849
129.700 1.8585
129.800 1.9834
129.900 2.3106
130.000 2.0693
130.100 1.6172
130.200 1.4858
130.300 1.9886
130.400 1.7728
130.500 2.3032
130.600 1.6703
130.700 1.4487
130.800 1.3440
130.900 1.6911
131.000 1.5479
131.100 1.5535
131.200 1.3090
131.300 1.7119
131.400 1.7650
131.500 1.7291
131.600 1.5361
131.700 2.3361
131.800 1.6612
131.900 2.1314
132.000 2.0638
132.100 2.4922
132.200 2.0592
132.300 2.0856
132.400 1.9166
132.500 1.9085
132.600 2.0184
132.700 2.4161
132.800 2.0859
132.900 2.3102
133.000 2.4257
133.100 1.8633
133.200 1.5967
133.300 1.8464
133.400 1.7981
133.500 1.8883
133.600 1.6813
133.700 1.8081
133.800 2.0008
133.900 1.6569
134.000 2.0157
134.100 1.8209
134.200 1.8368
134.300 2.2021
134.400 1.9020
134.500 2.2537
134.600 1.7785
134.700 2.1286
134.800 1.8482
134.900 1.6857
135.000 1.5966
135.100 2.0746
135.200 2.1683
135.300 2.0086
135.400 2.1729
135.500 1.8544
135.600 1.5429
135.700 1.7912
135.800 2.1191
135.900 1.5913
136.000 1.6255
136.100 1.1397
136.200 2.4075
136.300 2.1798
136.400 1.7855
136.500 2.2346
136.600 2.3073
136.700 1.4774
136.800 1.8845
136.900 1.8527
137.000 2.1246
137.100 1.8276
137.200 1.5630
137.300 1.5237
137.400 2.2664
137.500 1.8249
137.600 1.5775
137.700 2.4211
137.800 2.7069
137.900 2.1577
138.000 1.9872
138.100 2.0768
138.200 1.6280
138.300 1.8964
138.400 2.0740
138.500 1.6505
138.600 2.3237
138.700 2.0719
138.800 2.5178
138.900 2.5327
139.000 2.1303
139.100 2.3867
139.200 2.0735
139.300 2.9789
139.400 2.2123
139.500 2.5798
139.600 2.3760
139.700 2.5928
139.800 2.5820
139.900 2.5100
140.000 2.5473
140.100 2.0186
140.200 1.7136
140.300 2.6836
140.400 2.3561
140.500 2.1814
140.600 1.9375
140.700 1.7534
140.800 1.9319
140.900 1.8646
141.000 2.2704
141.100 2.4123
141.200 1.9371
141.300 2.9534
141.400 2.0749
141.500 2.2468
141.600 2.2448
141.700 2.3522
141.800 2.3304
141.900 1.9610
142.000 2.1362
142.100 2.3690
142.200 2.0254
142.300 2.1445
142.400 2.9960
142.500 2.1883
142.600 2.7345
142.700 2.1519
142.800 2.4857
142.900 2.1077
143.000 2.1127
143.100 2.4325
143.200 2.5488
143.300 2.5173
143.400 2.5744
143.500 2.3206
143.600 2.1289
143.700 1.5710
143.800 2.5033
143.900 2.6630
144.000 2.0172
144.100 1.6299
144.200 1.5447
144.300 1.8316
144.400 2.0363
144.500 1.5601
144.600 2.1947
144.700 2.2967
144.800 2.0669
144.900 1.9184
145.000 1.9448
145.100 2.0205
145.200 2.1812
145.300 1.8734
145.400 2.0278
145.500 2.0986
145.600 2.1015
145.700 2.0670
145.800 1.6805
145.900 2.0713
146.000 2.0618
146.100 1.7613
146.200 2.1352
146.300 2.1594
146.400 1.8882
146.500 1.7897
146.600 2.1802
146.700 2.1910
146.800 2.4604
146.900 1.7194
147.000 2.0759
147.100 2.1528
147.200 2.3721
147.300 2.0244
147.400 1.8614
147.500 2.0226
147.600 2.1015
147.700 2.0076
147.800 1.8645
147.900 1.4795
148.000 2.2381
148.100 1.4841
148.200 2.2381
148.300 2.0417
148.400 1.6986
148.500 2.4616
148.600 2.0285
148.700 1.9299
148.800 1.8833
148.900 1.4317
149.000 1.8878
149.100 1.8774
149.200 2.0322
149.300 1.6133
149.400 2.1274
149.500 2.0177
149.600 1.9740
149.700 2.0676
149.800 1.8801
149.900 2.0832
150.000 1.5571
150.100 1.7133
150.200 1.8225
150.300 1.5620
150.400 1.9427
150.500 1.9908
150.600 1.3670
150.700 1.8978
150.800 1.5246
150.900 1.4223
151.000 1.6840
151.100 1.3534
151.200 1.8203
151.300 1.4083
151.400 1.7700
151.500 1.6620
151.600 2.0967
151.700 1.6188
151.800 1.9363
151.900 1.7493
152.000 1.7044
152.100 2.0812
152.200 1.8400
152.300 1.9784
152.400 2.1740
152.500 1.6665
152.600 2.0304
152.700 1.6491
152.800 1.2205
152.900 1.2246
153.000 1.5077
153.100 1.5479
153.200 1.3103
153.300 1.3622
153.400 1.5124
153.500 1.5783
153.600 1.4640
153.700 1.0104
153.800 1.4771
153.900 1.4366
154.000 1.5959
154.100 1.3147
154.200 1.5606
154.300 1.2236
154.400 1.1192
154.500 1.3021
154.600 1.3710
154.700 1.3355
154.800 1.3089
154.900 1.0037
155.000 1.1419
155.100 1.0065
155.200 1.0505
155.300 1.3101
155.400 1.5153
155.500 1.2549
155.600 1.9954
155.700 1.9286
155.800 1.4425
155.900 1.7208
156.000 1.2347
156.100 1.5080
156.200 1.9107
156.300 1.9621
156.400 1.9358
156.500 1.4900
156.600 1.0238
156.700 1.6469
156.800 1.8377
156.900 1.8249
157.000 1.7485
157.100 1.8786
157.200 1.6158
157.300 2.1365
157.400 0.9763
157.500 1.2073
157.600 1.1422
157.700 1.0704
157.800 1.8098
157.900 1.4955
158.000 0.9731
158.100 1.3817
158.200 1.2061
158.300 1.4290
158.400 1.3448
158.500 1.2965
158.600 1.5325
158.700 1.1478
158.800 1.5750
158.900 1.2078
159.000 1.8108
159.100 1.2923
159.200 1.2286
159.300 1.2507
159.400 1.0185
159.500 1.1831
159.600 1.2406
159.700 1.2982
159.800 1.3651
159.900 2.4610
160.000 1.4921
160.100 1.4945
160.200 1.7539
160.300 2.4394
160.400 1.5344
160.500 1.4531
160.600 1.5512
160.700 1.1196
160.800 1.5412
160.900 1.3943
161.000 1.6693
161.100 1.8214
161.200 1.7678
161.300 1.3885
161.400 1.4220
161.500 1.0236
161.600 1.1372
161.700 1.9061
161.800 1.0841
161.900 1.2640
162.000 1.7883
162.100 1.9044
162.200 1.5530
162.300 1.7543
162.400 2.1016
162.500 1.6170
162.600 1.8586
162.700 1.6434
162.800 2.0199
162.900 1.5953
163.000 1.5809
163.100 2.0513
163.200 1.7593
163.300 2.0975
163.400 1.2562
163.500 1.2668
163.600 1.2076
163.700 1.0732
163.800 1.2066
163.900 1.8797
164.000 1.5135
164.100 1.1551
164.200 1.5625
164.300 1.4403
164.400 1.3655
164.500 1.2706
164.600 1.8621
164.700 1.8241
164.800 1.4256
164.900 1.1769
165.000 1.2481
165.100 1.2975
165.200 1.2256
165.300 1.9332
165.400 1.2653
165.500 1.2807
165.600 1.4116
165.700 1.5156
165.800 1.8090
165.900 1.5707
166.000 1.3974
166.100 1.2496
166.200 1.8218
166.300 1.9665
166.400 1.6178
166.500 1.7230
166.600 1.4119
166.700 1.4203
166.800 1.3722
166.900 1.3111
167.000 1.1449
167.100 2.2312
167.200 2.0046
167.300 1.3900
167.400 1.2784
167.500 1.8790
167.600 1.6842
167.700 1.8751
167.800 1.6499
167.900 2.0645
168.000 1.7273
168.100 1.3910
168.200 2.0459
168.300 1.3985
168.400 1.2369
168.500 1.3619
168.600 1.6372
168.700 1.6174
168.800 1.4383
168.900 2.1467
169.000 2.0509
169.100 1.4199
169.200 2.4331
169.300 1.5010
169.400 1.5171
169.500 2.1868
169.600 1.3777
169.700 1.5803
169.800 1.5301
169.900 1.5961
170.000 1.6273
170.100 1.4677
170.200 2.0755
170.300 1.9203
170.400 1.1107
170.500 1.2297
170.600 1.3668
170.700 1.6250
170.800 1.7163
170.900 1.2847
171.000 1.4463
171.100 1.4053
171.200 1.2952
171.300 1.5926
171.400 1.5959
171.500 1.5602
171.600 1.7404
171.700 2.3149
171.800 2.4066
171.900 1.6267
172.000 1.3821
172.100 1.7351
172.200 1.6164
172.300 1.8127
172.400 1.2816
172.500 1.5389
172.600 1.4053
172.700 2.1436
172.800 1.2916
172.900 1.4188
173.000 1.3341
173.100 1.3781
173.200 1.4332
173.300 1.3968
173.400 1.3836
173.500 1.5933
173.600 1.8279
173.700 1.2473
173.800 1.3209
173.900 1.6102
174.000 1.6432
174.100 1.0782
174.200 1.4144
174.300 1.5366
174.400 1.3988
174.500 1.9723
174.600 1.1037
174.700 1.9811
174.800 1.3891
174.900 1.3986
175.000 1.4914
175.100 1.4908
175.200 1.3886
175.300 1.2476
175.400 1.3096
175.500 0.9799
175.600 1.0398
175.700 1.3388
175.800 0.7508
175.900 1.2724
176.000 1.3498
176.100 1.4455
176.200 1.0901
176.300 1.7968
176.400 1.8006
176.500 1.5870
176.600 1.6952
176.700 1.5500
176.800 1.2425
176.900 1.2363
177.000 1.7657
177.100 1.7022
177.200 1.6610
177.300 1.2573
177.400 2.5092
177.500 1.7114
177.600 1.5768
177.700 1.7749
177.800 1.8501
177.900 1.9225
178.000 1.6268
178.100 1.4773
178.200 1.8316
178.300 1.8303
178.400 1.6669
178.500 2.0404
178.600 1.3654
178.700 1.4324
178.800 0.9277
178.900 1.2923
179.000 1.1843
179.100 1.2675
179.200 1.3349
179.300 1.4471
179.400 1.1942
179.500 1.5943
179.600 1.3432
179.700 1.8187
179.800 1.1502
179.900 2.0625
180.000 1.6494
180.100 1.8892
180.200 1.8132
180.300 0.9145
180.400 1.2325
180.500 1.3474
180.600 1.5571
180.700 1.4256
180.800 1.2187
180.900 1.0817
181.000 1.2175
181.100 1.0531
181.200 1.0968
181.300 0.9095
181.400 1.5236
181.500 1.4031
181.600 0.9593
181.700 1.0197
181.800 1.1661
181.900 1.6814
182.000 1.5288
182.100 1.2025
182.200 1.3333
182.300 1.3996
182.400 1.3188
182.500 1.4891
182.600 1.2269
182.700 1.1741
182.800 1.2158
182.900 1.7405
183.000 1.4768
183.100 1.2035
183.200 1.1095
183.300 1.8441
183.400 1.3807
183.500 1.8233
183.600 1.2776
183.700 1.2678
183.800 1.7235
183.900 1.5148
184.000 0.9922
184.100 1.2721
184.200 1.6211
184.300 1.4424
184.400 1.4032
184.500 1.8529
184.600 1.4991
184.700 1.3667
184.800 1.0731
184.900 1.4485
185.000 1.2046
185.100 1.1810
185.200 1.8943
185.300 1.2229
185.400 1.3930
185.500 1.4035
185.600 1.5931
185.700 0.9848
185.800 0.9488
185.900 1.1998
186.000 1.2596
186.100 1.3129
186.200 1.7580
186.300 1.4197
186.400 1.6360
186.500 1.1213
186.600 1.0166
186.700 1.1813
186.800 1.3196
186.900 1.3504
187.000 1.1193
187.100 1.4525
187.200 1.3088
187.300 1.4179
187.400 1.2066
187.500 1.1038
187.600 1.5214
187.700 0.9329
187.800 1.1408
187.900 1.5963
188.000 1.5706
188.100 1.4381
188.200 1.8562
188.300 1.5695
188.400 1.2562
188.500 1.8748
188.600 1.2796
188.700 1.7572
188.800 1.5964
188.900 0.9945
189.000 1.0545
189.100 1.2435
189.200 1.0982
189.300 1.4069
189.400 1.2422
189.500 1.2257
189.600 1.3211
189.700 1.9415
189.800 1.0634
189.900 0.9281
190.000 1.2318
190.100 1.1507
190.200 1.0894
190.300 1.9638
190.400 1.0050
190.500 1.3333
190.600 1.1873
190.700 1.5653
190.800 1.4940
190.900 1.4614
191.000 1.3157
191.100 1.2544
191.200 1.3176
191.300 1.0251
191.400 1.4392
191.500 1.5276
191.600 1.1865
191.700 1.2344
191.800 1.7205
191.900 1.4374
192.000 1.4915
192.100 1.8491
192.200 1.2954
192.300 1.4215
192.400 1.3554
192.500 1.3274
192.600 1.2572
192.700 1.5314
192.800 1.4454
192.900 1.3624
193.000 1.3535
193.100 1.0200
193.200 1.2931
193.300 1.2322
193.400 1.7068
193.500 1.3036
193.600 1.3705
193.700 1.4837
193.800 1.7911
193.900 1.0530
194.000 1.2009
194.100 1.1484
194.200 1.5522
194.300 0.9498
194.400 0.9271
194.500 1.0568
194.600 1.2411
194.700 1.2645
194.800 1.2348
194.900 0.9317
195.000 1.2481
195.100 1.3334
195.200 0.9320
195.300 1.2440
195.400 1.4132
195.500 1.0390
195.600 1.0854
195.700 1.0252
195.800 1.1803
195.900 1.1257
196.000 1.1146
196.100 0.7325
196.200 1.2537
196.300 1.3480
196.400 1.2055
196.500 1.0563
196.600 1.1455
196.700 1.5122
196.800 1.0331
196.900 1.4291
197.000 1.7166
197.100 1.0463
197.200 0.9264
197.300 1.4081
197.400 1.1554
197.500 1.1772
197.600 1.0584
197.700 1.8408
197.800 1.0766
197.900 1.2437
198.000 1.2983
198.100 1.3077
198.200 0.8996
198.300 1.3589
198.400 1.2983
198.500 1.1113
198.600 1.0451
198.700 1.2697
198.800 1.0882
198.900 1.2417
199.000 0.9113
199.100 1.4544
199.200 1.4050
199.300 1.2224
199.400 1.3315
199.500 1.3207
199.600 1.2533
199.700 1.6421
199.800 1.0791
199.900 1.0720
200.000 1.1235
200.100 1.1970
200.200 1.0452
200.300 1.1083
200.400 1.4523
200.500 1.4096
200.600 1.1362
200.700 1.1516
200.800 1.3431
200.900 1.1012
201.000 1.2266
201.100 1.0812
201.200 1.2449
201.300 1.0813
201.400 1.1458
201.500 1.2397
201.600 1.0793
201.700 1.1713
201.800 0.8336
201.900 1.1898
202.000 1.3215
202.100 1.0235
202.200 1.2799
202.300 1.1672
202.400 1.1818
202.500 1.3349
202.600 1.2602
202.700 1.2521
202.800 1.3650
202.900 0.9860
203.000 1.1158
203.100 1.1694
203.200 1.2725
203.300 1.3291
203.400 1.1633
203.500 0.9688
203.600 1.3245
203.700 1.1220
203.800 1.5121
203.900 1.3789
204.000 1.2779
204.100 1.6417
204.200 2.2878
204.300 1.4324
204.400 1.6618
204.500 1.6705
204.600 1.3284
204.700 1.5123
204.800 1.2783
204.900 1.1736
205.000 1.2362
205.100 1.2563
205.200 1.1929
205.300 1.2948
205.400 1.7118
205.500 1.6661
205.600 1.2796
205.700 2.0492
205.800 1.4258
205.900 1.9072
206.000 1.6195
206.100 1.7767
206.200 1.4725
206.300 1.3395
206.400 1.5933
206.500 1.6681
206.600 1.1979
206.700 1.4037
206.800 1.4465
206.900 1.8795
207.000 1.7570
207.100 1.4764
207.200 1.5511
207.300 1.9910
207.400 1.1969
207.500 1.0921
207.600 1.4116
207.700 1.3076
207.800 1.3692
207.900 1.3091
208.000 1.4583
208.100 1.2690
208.200 1.3235
208.300 1.6307
208.400 1.4796
208.500 1.4293
208.600 1.2237
208.700 1.8110
208.800 1.4868
208.900 1.1441
209.000 1.3062
209.100 1.0680
209.200 1.2642
209.300 1.8467
209.400 1.5724
209.500 1.7118
209.600 1.5162
209.700 1.3690
209.800 1.4132
209.900 1.1732
210.000 1.0490
210.100 1.7332
210.200 1.3592
210.300 1.6021
210.400 1.4049
210.500 1.1858
210.600 1.4579
210.700 1.2720
210.800 1.5575
210.900 1.3068
211.000 1.4215
211.100 1.3098
211.200 1.4738
211.300 1.2857
211.400 1.1832
211.500 1.3678
211.600 1.3681
211.700 1.9453
211.800 1.6591
211.900 1.0792
212.000 1.4118
212.100 1.2645
212.200 1.0609
212.300 1.5165
212.400 1.0300
212.500 1.6075
212.600 1.6732
212.700 1.3439
212.800 2.0611
212.900 1.4359
213.000 1.0489
213.100 1.5324
213.200 1.6101
213.300 1.4101
213.400 1.4363
213.500 1.1599
213.600 1.0064
213.700 1.2793
213.800 1.5372
213.900 1.4622
214.000 1.2485
214.100 1.4802
214.200 1.7383
214.300 1.5077
214.400 1.2028
214.500 1.3496
214.600 1.3205
214.700 1.2572
214.800 1.2325
214.900 1.7932
215.000 1.4194
215.100 1.3418
215.200 1.5132
215.300 1.2809
215.400 1.6629
215.500 1.7361
215.600 1.2685
215.700 1.9252
215.800 2.0645
215.900 1.8561
216.000 1.7405
216.100 1.2179
216.200 1.4133
216.300 1.0570
216.400 1.7279
216.500 1.6287
216.600 1.2333
216.700 1.4009
216.800 1.4947
216.900 1.2521
217.000 1.5577
217.100 1.5489
217.200 1.2907
217.300 1.0742
217.400 1.1496
217.500 1.1459
217.600 1.4945
217.700 1.7835
217.800 1.1392
217.900 1.5565
218.000 1.3642
218.100 1.4251
218.200 1.4533
218.300 1.8360
218.400 1.8230
218.500 1.6554
218.600 1.2752
218.700 1.5624
218.800 1.4096
218.900 1.5053
219.000 1.0554
219.100 1.4841
219.200 1.2971
219.300 1.7836
219.400 1.6988
219.500 1.5432
219.600 1.4374
219.700 1.7196
219.800 1.3572
219.900 1.4503
220.000 1.1480
220.100 1.3413
220.200 1.6618
220.300 1.0895
220.400 1.1037
220.500 1.4564
220.600 1.0948
220.700 1.0849
220.800 1.1730
220.900 1.2745
221.000 1.4869
221.100 1.3313
221.200 1.6468
221.300 1.3948
221.400 1.3362
221.500 1.2598
221.600 1.3250
221.700 1.0342
221.800 1.2999
221.900 1.5083
222.000 1.1219
222.100 1.1995
222.200 1.3690
222.300 1.0674
222.400 1.5148
222.500 1.3025
222.600 1.3908
222.700 1.4190
222.800 1.2904
222.900 1.3620
223.000 1.3708
223.100 1.6002
223.200 1.2854
223.300 1.7447
223.400 1.3830
223.500 1.7244
223.600 1.3897
223.700 1.5567
223.800 1.9265
223.900 1.1558
224.000 1.6930
224.100 1.5580
224.200 1.7484
224.300 1.8495
224.400 1.4970
224.500 1.5007
224.600 1.4457
224.700 1.6154
224.800 1.7151
224.900 1.5787
225.000 1.7794
225.100 1.1620
225.200 1.5615
225.300 1.3731
225.400 1.4505
225.500 1.7196
225.600 1.9956
225.700 2.0372
225.800 1.9279
225.900 1.9193
226.000 1.9068
226.100 1.7644
226.200 1.6381
226.300 2.1944
226.400 1.2993
226.500 1.3660
226.600 1.5227
226.700 1.8537
226.800 1.8701
226.900 1.6400
227.000 1.1720
227.100 1.6924
227.200 2.2299
227.300 2.2146
227.400 1.5395
227.500 1.9451
227.600 1.8397
227.700 1.9296
227.800 1.7961
227.900 1.3939
228.000 1.8348
228.100 1.6602
228.200 1.5033
228.300 1.5324
228.400 2.0845
228.500 2.0336
228.600 1.4871
228.700 1.4818
228.800 2.1801
228.900 1.7864
229.000 1.2344
229.100 2.1563
229.200 1.6018
229.300 1.5762
229.400 1.3109
229.500 2.3326
229.600 2.1472
229.700 1.9811
229.800 1.7008
229.900 1.8757
230.000 1.3924
230.100 1.4176
230.200 1.1391
230.300 0.8739
230.400 1.5812
230.500 1.5531
230.600 1.3826
230.700 1.7791
230.800 1.8108
230.900 1.4824
231.000 1.4165
231.100 1.9688
231.200 1.4496
231.300 1.7652
231.400 1.6806
231.500 1.6777
231.600 1.7623
231.700 1.3430
231.800 1.7866
231.900 2.6225
232.000 1.4566
232.100 1.6111
232.200 1.7705
232.300 2.0175
232.400 1.5931
232.500 1.0385
232.600 1.7412
232.700 1.5903
232.800 1.5876
232.900 1.9734
233.000 1.1708
233.100 1.2893
233.200 1.6872
233.300 2.3761
233.400 1.4937
233.500 1.4973
233.600 1.6262
233.700 1.7973
233.800 2.2144
233.900 2.0068
234.000 1.9816
234.100 1.4055
234.200 1.4150
234.300 1.9008
234.400 1.7718
234.500 2.2035
234.600 1.6470
234.700 1.6558
234.800 1.8044
234.900 1.3743
235.000 1.2411
235.100 1.7271
235.200 1.9310
235.300 1.7816
235.400 1.9991
235.500 1.5168
235.600 1.8057
235.700 1.7163
235.800 1.4327
235.900 1.6126
236.000 1.4698
236.100 1.3691
236.200 1.6628
236.300 1.8392
236.400 1.9307
236.500 2.2287
236.600 1.9583
236.700 1.5743
236.800 1.3574
236.900 1.6076
237.000 1.5387
237.100 1.4421
237.200 2.3922
237.300 1.6528
237.400 1.6727
237.500 1.6899
237.600 1.2972
237.700 1.7804
237.800 1.7282
237.900 1.5146
238.000 1.0535
238.100 1.4833
238.200 1.3787
238.300 1.9453
238.400 1.4286
238.500 1.3970
238.600 1.5450
238.700 2.0625
238.800 1.2591
238.900 1.3970
239.000 1.3955
239.100 1.2140
239.200 1.3758
239.300 1.6848
239.400 0.9320
239.500 1.4415
239.600 1.2930
239.700 1.7906
239.800 1.5724
239.900 1.2832
240.000 1.4854
240.100 2.0537
240.200 1.7048
240.300 1.2470
240.400 1.5406
240.500 1.2492
240.600 1.1631
240.700 1.4851
240.800 1.5719
240.900 1.9235
241.000 1.5604
241.100 1.6329
241.200 1.6675
241.300 2.3221
241.400 1.7981
241.500 2.0387
241.600 1.3822
241.700 1.7872
241.800 1.8678
241.900 1.4119
242.000 1.5003
242.100 1.8569
242.200 1.3120
242.300 1.8153
242.400 1.6382
242.500 1.8381
242.600 1.3157
242.700 1.4943
242.800 1.0377
242.900 1.3925
243.000 1.4000
243.100 1.3174
243.200 2.1860
243.300 1.4149
243.400 1.1407
243.500 1.4098
243.600 1.3291
243.700 1.3465
243.800 1.3902
243.900 1.3447
244.000 1.8050
244.100 1.7917
244.200 1.6416
244.300 1.6448
244.400 1.8618
244.500 1.3460
244.600 1.6369
244.700 1.8474
244.800 1.7671
244.900 1.6126
245.000 1.6035
245.100 2.1862
245.200 2.2117
245.300 1.5628
245.400 1.1117
245.500 2.0908
245.600 2.1639
245.700 1.5472
245.800 1.5857
245.900 1.6667
246.000 2.0727
246.100 1.9283
246.200 2.0544
246.300 1.6399
246.400 1.8473
246.500 1.6568
246.600 1.8148
246.700 1.4426
246.800 1.6943
246.900 1.7102
247.000 1.7629
247.100 2.1788
247.200 2.2656
247.300 1.8676
247.400 1.8376
247.500 1.2404
247.600 2.1959
247.700 2.0384
247.800 2.0146
247.900 1.5378
248.000 1.5106
248.100 1.8975
248.200 2.0430
248.300 2.3057
248.400 1.4481
248.500 1.9690
248.600 1.4774
248.700 1.9344
248.800 1.2885
248.900 1.7273
249.000 1.8093
249.100 2.2821
249.200 2.6537
249.300 2.6752
249.400 2.6211
249.500 1.8864
249.600 2.4293
249.700 2.2031
249.800 2.0527
249.900 1.7737
250.000 1.9445
250.100 1.6307
250.200 1.9398
250.300 2.5333
250.400 1.7818
250.500 1.7871
250.600 1.5449
250.700 1.4328
250.800 1.1334
250.900 1.3129
251.000 1.9636
251.100 1.7705
251.200 1.5623
251.300 1.7395
251.400 1.4876
251.500 1.6906
251.600 1.7003
251.700 2.2393
251.800 1.8699
251.900 1.7513
252.000 1.7536
252.100 1.6970
252.200 1.6416
252.300 1.7497
252.400 1.5004
252.500 1.5844
252.600 1.0091
252.700 1.4993
252.800 1.9675
252.900 1.3445
253.000 1.4536
253.100 1.2236
253.200 1.2972
253.300 1.0151
253.400 2.0583
253.500 1.7934
253.600 1.4950
253.700 1.8167
253.800 1.3605
253.900 1.1819
254.000 1.8057
254.100 1.1260
254.200 1.1710
254.300 1.1911
254.400 1.6241
254.500 1.2682
254.600 1.4567
254.700 1.4880
254.800 1.3853
254.900 1.4321
255.000 1.5050
255.100 1.3061
255.200 1.1461
255.300 1.4454
255.400 1.2154
255.500 1.0713
255.600 1.4497
255.700 1.7774
255.800 1.0360
255.900 1.5012
256.000 1.2804
256.100 0.8807
256.200 1.2055
256.300 1.1045
256.400 1.3653
256.500 0.9850
256.600 1.3315
256.700 1.2635
256.800 1.3889
256.900 1.1646
257.000 1.3547
257.100 1.2047
257.200 1.0726
257.300 1.9193
257.400 1.2791
257.500 1.6125
257.600 1.5802
257.700 1.4213
257.800 1.2672
257.900 1.5251
258.000 1.6304
258.100 1.1642
258.200 1.0517
258.300 1.3650
258.400 1.2101
258.500 2.1168
258.600 1.5694
258.700 2.0303
258.800 1.7900
258.900 1.9002
259.000 1.3948
259.100 1.7401
259.200 1.7947
259.300 1.7237
259.400 2.0485
259.500 2.0302
259.600 1.7322
259.700 1.3060
259.800 1.7595
259.900 1.7476
260.000 1.3387
260.100 1.7013
260.200 1.5128
260.300 1.1810
260.400 1.7421
260.500 1.8044
260.600 1.5687
260.700 1.4555
260.800 1.6051
260.900 1.0487
261.000 1.1451
261.100 1.2478
261.200 1.7272
261.300 1.2684
261.400 1.3997
261.500 1.4055
261.600 1.2949
261.700 1.4445
261.800 1.3720
261.900 1.3773
262.000 1.5557
262.100 1.4772
262.200 1.3408
262.300 1.2966
262.400 1.4996
262.500 1.5917
262.600 1.2188
262.700 1.5007
262.800 1.7612
262.900 1.1095
263.000 1.2681
263.100 1.4921
263.200 1.8496
263.300 1.6619
263.400 1.5830
263.500 1.8370
263.600 1.9543
263.700 2.0251
263.800 1.2722
263.900 1.0380
264.000 1.2154
264.100 1.3196
264.200 2.1490
264.300 1.6338
264.400 1.3632
264.500 1.7027
264.600 1.6458
264.700 0.9310
264.800 1.0230
264.900 1.4619
265.000 1.3705
265.100 1.2235
265.200 1.6312
265.300 1.1119
265.400 1.1300
265.500 1.1922
265.600 0.9062
265.700 1.6415
265.800 1.1760
265.900 1.6153
266.000 1.6171
266.100 1.3131
266.200 1.7297
266.300 1.7887
266.400 1.7519
266.500 1.3414
266.600 1.1198
266.700 1.2253
266.800 1.2033
266.900 1.7876
267.000 1.4122
267.100 1.3754
267.200 1.7992
267.300 1.3770
267.400 1.3860
267.500 1.4739
267.600 1.4671
267.700 1.3878
267.800 1.4071
267.900 1.2992
268.000 2.0373
268.100 1.2833
268.200 1.5014
268.300 1.6225
268.400 1.5993
268.500 1.7944
268.600 1.8198
268.700 1.1014
268.800 1.5070
268.900 1.2066
269.000 1.5217
269.100 1.1482
269.200 1.0965
269.300 1.6325
269.400 1.5445
269.500 1.2114
269.600 1.0186
269.700 1.5177
269.800 1.5550
269.900 1.4273
270.000 1.5326
270.100 1.6749
270.200 1.4086
270.300 1.4008
270.400 1.2750
270.500 1.2760
270.600 1.0264
270.700 1.3653
270.800 1.2949
270.900 1.7919
271.000 1.4538
271.100 1.7314
271.200 0.9609
271.300 1.0308
271.400 1.0074
271.500 1.4420
271.600 1.2360
271.700 1.4746
271.800 1.0984
271.900 1.1161
272.000 1.1598
272.100 1.1927
272.200 1.5122
272.300 1.8000
272.400 1.5306
272.500 1.9150
272.600 1.2015
272.700 1.4570
272.800 1.3951
272.900 1.4390
273.000 1.2820
273.100 1.6286
273.200 1.8404
273.300 1.5632
273.400 1.7779
273.500 1.8582
273.600 1.7593
273.700 2.6405
273.800 1.5212
273.900 1.8580
274.000 2.0313
274.100 1.3620
274.200 1.6083
274.300 1.7356
274.400 0.8793
274.500 1.2497
274.600 1.9739
274.700 1.3630
274.800 1.5240
274.900 1.5691
275.000 1.1431
275.100 1.4754
275.200 1.4810
275.300 1.2006
275.400 1.5263
275.500 1.2911
275.600 0.8726
275.700 1.2576
275.800 1.2329
275.900 1.3017
276.000 0.9851
276.100 1.5368
276.200 1.4930
276.300 1.5309
276.400 1.4628
276.500 1.6688
276.600 1.5276
276.700 1.2674
276.800 1.3635
276.900 1.5439
277.000 1.6019
277.100 1.0712
277.200 1.3931
277.300 1.1364
277.400 1.6037
277.500 1.7671
277.600 1.1011
277.700 1.2508
277.800 1.2853
277.900 1.1086
278.000 1.0069
278.100 1.4929
278.200 1.1377
278.300 1.0746
278.400 1.1309
278.500 1.1343
278.600 1.0703
278.700 1.7540
278.800 1.2553
278.900 1.2383
279.000 1.1681
279.100 1.0182
279.200 1.1302
279.300 1.3528
279.400 1.4100
279.500 1.3601
279.600 1.7315
279.700 1.9908
279.800 1.3131
279.900 1.5550
280.000 1.5237
280.100 1.5385
280.200 1.2400
280.300 1.5650
280.400 1.0101
280.500 1.2144
280.600 1.0896
280.700 1.2853
280.800 1.0330
280.900 1.7872
281.000 1.6539
281.100 1.2925
281.200 1.3506
281.300 1.2286
281.400 1.4673
281.500 1.7316
281.600 1.0292
281.700 1.0557
281.800 1.3962
281.900 1.0569
282.000 1.0643
282.100 0.9150
282.200 1.0134
282.300 1.5297
282.400 1.2454
282.500 1.1495
282.600 1.4407
282.700 1.3682
282.800 1.1437
282.900 0.9401
283.000 1.3445
283.100 1.1337
283.200 1.5364
283.300 1.3295
283.400 1.5245
283.500 1.1564
283.600 0.9310
283.700 1.1234
283.800 0.9546
283.900 1.3712
284.000 1.1231
284.100 0.9775
284.200 1.2095
284.300 1.1560
284.400 1.5138
284.500 1.4311
284.600 1.3761
284.700 0.8851
284.800 0.9149
284.900 1.0543
285.000 0.9261
285.100 0.9198
285.200 1.1076
285.300 1.5498
285.400 1.5228
285.500 0.9965
285.600 1.1921
285.700 0.9634
285.800 1.0840
285.900 1.2805
286.000 1.1223
286.100 1.3890
286.200 1.0540
286.300 1.2984
286.400 1.4516
286.500 0.9432
286.600 1.0397
286.700 1.0877
286.800 0.8145
286.900 0.9171
287.000 1.3663
287.100 1.8164
287.200 1.0839
287.300 0.9707
287.400 1.1498
287.500 1.3305
287.600 1.1489
287.700 1.2193
287.800 1.4566
287.900 1.1532
288.000 0.9313
288.100 1.0268
288.200 1.1906
288.300 1.3535
288.400 1.1605
288.500 0.9970
288.600 1.0448
288.700 1.0566
288.800 1.3260
288.900 0.9770
289.000 1.0714
289.100 1.1008
289.200 1.4522
289.300 1.0151
289.400 1.6736
289.500 0.8408
289.600 0.9584
289.700 1.0067
289.800 1.8031
289.900 1.4448
290.000 1.1985
290.100 1.4505
290.200 0.9634
290.300 1.0502
290.400 1.6821
290.500 1.0089
290.600 1.4743
290.700 1.6005
290.800 1.2777
290.900 1.0319
291.000 1.1045
291.100 1.0296
291.200 2.0808
291.300 1.5852
291.400 1.5705
291.500 1.4884
291.600 1.6791
291.700 1.1903
291.800 1.1484
291.900 1.5496
292.000 1.6096
292.100 1.6249
292.200 1.5733
292.300 1.6249
292.400 1.2877
292.500 1.1305
292.600 1.4946
292.700 1.2467
292.800 1.0145
292.900 0.9908
293.000 1.2235
293.100 1.2727
293.200 1.5114
293.300 1.2388
293.400 1.0614
293.500 1.2602
293.600 1.1865
293.700 1.1420
293.800 0.9377
293.900 1.3316
294.000 1.1588
294.100 1.6082
294.200 1.4883
294.300 1.7307
294.400 1.5229
294.500 1.1996
294.600 1.1933
294.700 1.6422
294.800 1.5224
294.900 1.1265
295.000 1.0548
295.100 1.2972
295.200 1.0314
295.300 1.6915
295.400 1.5150
295.500 1.3542
295.600 1.4083
295.700 1.8422
295.800 1.3196
295.900 1.1121
296.000 1.5345
296.100 1.4975
296.200 1.6410
296.300 1.8189
296.400 2.1454
296.500 1.3023
296.600 1.3878
296.700 1.4354
296.800 1.6126
296.900 1.2213
297.000 1.4197
297.100 0.9994
297.200 1.2610
297.300 1.2654
297.400 0.9077
297.500 0.9280
297.600 0.9826
297.700 1.4718
297.800 1.0574
297.900 1.2469
298.000 1.5318
298.100 1.5079
298.200 1.1264
298.300 1.6258
298.400 1.1337
298.500 1.4959
298.600 1.6621
298.700 1.6062
298.800 1.3281
298.900 1.1041
299.000 1.5435
299.100 1.4764
299.200 1.3935
299.300 1.1674
299.400 1.0813
299.500 1.3630
299.600 0.8957
299.700 1.2634
299.800 1.1468
299.900 1.6919
300.000 1.4442
300.100 1.1063
300.200 1.1489
300.300 1.4759
300.400 1.1395
300.500 1.4179
300.600 1.1307
300.700 1.3926
300.800 1.2131
300.900 1.1461
301.000 1.0554
301.100 1.1026
301.200 0.8426
301.300 1.5481
301.400 1.1111
301.500 1.9464
301.600 1.2958
301.700 1.0773
301.800 1.2464
301.900 1.0865
302.000 1.3449
302.100 1.4668
302.200 1.7451
302.300 1.2839
302.400 1.1624
302.500 1.4035
302.600 0.9866
302.700 1.2129
302.800 1.2501
302.900 1.1936
303.000 1.1101
303.100 1.0661
303.200 1.2130
303.300 1.7583
303.400 1.3770
303.500 1.6777
303.600 1.2824
303.700 0.9251
303.800 1.4740
303.900 1.5832
304.000 1.5285
304.100 1.4521
304.200 1.5641
304.300 1.6383
304.400 1.5429
304.500 1.7040
304.600 1.1481
304.700 1.6281
304.800 1.6683
304.900 0.8887
305.000 1.4188
305.100 1.1461
305.200 2.0079
305.300 1.6760
305.400 1.3568
305.500 1.0343
305.600 1.6151
305.700 1.6937
305.800 1.4893
305.900 1.5576
306.000 1.8669
306.100 1.7654
306.200 1.7714
306.300 2.1180
306.400 1.3719
306.500 1.4234
306.600 1.6102
306.700 1.6742
306.800 1.3436
306.900 1.4100
307.000 1.5106
307.100 1.0684
307.200 1.9376
307.300 1.7463
307.400 1.2789
307.500 1.6447
307.600 1.2666
307.700 1.2732
307.800 1.6601
307.900 1.2789
308.000 1.7455
308.100 1.9946
308.200 1.4357
308.300 1.1649
308.400 1.7894
308.500 1.1745
308.600 1.3817
308.700 1.6046
308.800 2.3653
308.900 1.3758
309.000 1.0378
309.100 1.6478
309.200 1.1770
309.300 1.6073
309.400 1.3067
309.500 1.3444
309.600 1.7648
309.700 1.5906
309.800 1.5562
309.900 1.5631
310.000 1.3879
310.100 1.7070
310.200 1.1505
310.300 1.0550
310.400 1.5410
310.500 1.6264
310.600 1.5085
310.700 1.2585
310.800 1.0886
310.900 1.1870
311.000 1.2280
311.100 1.4092
311.200 1.3486
311.300 1.2585
311.400 1.5773
311.500 1.2450
311.600 1.3591
311.700 1.9448
311.800 1.4288
311.900 2.3471
312.000 1.8920
312.100 1.2186
312.200 1.6625
312.300 1.5725
312.400 1.2735
312.500 2.4211
312.600 1.2849
312.700 1.2377
312.800 1.1520
312.900 1.5143
313.000 2.2223
313.100 1.5845
313.200 1.4694
313.300 1.5344
313.400 1.5843
313.500 1.1449
313.600 1.4047
313.700 1.6311
313.800 1.3843
313.900 1.4996
314.000 1.4318
314.100 1.9119
314.200 1.2558
314.300 1.5179
314.400 1.0414
314.500 1.6337
314.600 1.2543
314.700 1.6209
314.800 1.3684
314.900 1.1761
315.000 1.3056
315.100 1.4290
315.200 1.0433
315.300 1.3467
315.400 1.3276
315.500 1.4218
315.600 1.6923
315.700 1.1563
315.800 1.6043
315.900 2.2078
316.000 1.4190
316.100 1.1352
316.200 1.4899
316.300 1.3394
316.400 1.1632
316.500 1.1651
316.600 1.2941
316.700 1.2528
316.800 1.3237
316.900 1.3812
317.000 1.3752
317.100 1.8006
317.200 1.3611
317.300 1.5020
317.400 1.7964
317.500 1.9300
317.600 1.3853
317.700 1.5379
317.800 1.4621
317.900 1.5465
318.000 1.1282
318.100 2.0295
318.200 1.3284
318.300 1.4462
318.400 1.6489
318.500 1.6173
318.600 1.3928
318.700 1.6546
318.800 1.2222
318.900 1.3081
319.000 1.4499
319.100 1.1448
319.200 1.3628
319.300 1.9099
319.400 1.1864
319.500 1.2778
319.600 1.5974
319.700 1.2399
319.800 1.7209
319.900 1.6569
320.000 1.3063
320.100 1.3676
320.200 1.2665
320.300 1.3613
320.400 1.5612
320.500 1.3756
320.600 1.3699
320.700 1.7883
320.800 1.3384
320.900 1.0736
321.000 2.0708
321.100 1.6615
321.200 1.6268
321.300 1.4640
321.400 1.4293
321.500 1.7548
321.600 1.8043
321.700 2.1256
321.800 1.3038
321.900 1.3781
322.000 1.2321
322.100 1.6138
322.200 1.8763
322.300 1.6699
322.400 1.7271
322.500 1.3599
322.600 1.7209
322.700 1.6790
322.800 1.5773
322.900 1.5530
323.000 1.2697
323.100 1.4799
323.200 1.2533
323.300 1.5248
323.400 1.4841
323.500 1.7231
323.600 1.5936
323.700 1.5718
323.800 1.3270
323.900 1.3266
324.000 1.1984
324.100 1.4175
324.200 1.6200
324.300 1.0860
324.400 1.1658
324.500 1.0222
324.600 1.4417
324.700 1.0141
324.800 0.9752
324.900 0.9423
325.000 1.3555
325.100 1.1393
325.200 1.6448
325.300 1.2308
325.400 1.4814
325.500 1.2373
325.600 1.0597
325.700 1.6548
325.800 1.5362
325.900 1.3262
326.000 1.9280
326.100 1.2795
326.200 1.2716
326.300 1.1457
326.400 1.7015
326.500 1.6094
326.600 1.3584
326.700 1.3119
326.800 0.8704
326.900 1.2396
327.000 1.9780
327.100 1.0663
327.200 1.2915
327.300 1.1095
327.400 1.6906
327.500 1.3528
327.600 1.1138
327.700 1.1406
327.800 1.2009
327.900 1.2186
328.000 1.1607
328.100 1.5623
328.200 1.2370
328.300 1.4284
328.400 1.2422
328.500 0.9790
328.600 1.0390
328.700 1.1793
328.800 1.2899
328.900 1.2438
329.000 1.4918
329.100 1.2112
329.200 1.5290
329.300 1.1874
329.400 1.1443
329.500 1.4030
329.600 1.3558
329.700 1.8301
329.800 1.2141
329.900 1.5932
330.000 1.4186
330.100 1.3562
330.200 1.5976
330.300 1.5548
330.400 1.2574
330.500 1.3582
330.600 1.5269
330.700 1.3445
330.800 1.4733
330.900 1.5128
331.000 1.4826
331.100 1.4432
331.200 1.0431
331.300 1.0205
331.400 1.1340
331.500 1.2626
331.600 1.6916
331.700 2.1977
331.800 1.2229
331.900 1.5848
332.000 1.5267
332.100 1.3291
332.200 1.4604
332.300 1.3598
332.400 1.5178
332.500 1.5430
332.600 1.6180
332.700 1.2393
332.800 1.3367
332.900 1.2933
333.000 1.1232
333.100 1.2418
333.200 1.6200
333.300 1.3373
333.400 1.1331
333.500 1.2739
333.600 1.2599
333.700 0.9846
333.800 1.5158
333.900 1.2607
334.000 1.3768
334.100 1.2646
334.200 1.2850
334.300 1.4275
334.400 1.3814
334.500 1.6756
334.600 0.9666
334.700 1.0130
334.800 1.3653
334.900 1.9242
335.000 1.4485
335.100 1.6635
335.200 1.2832
335.300 1.0198
335.400 1.4560
335.500 1.2586
335.600 1.3002
335.700 1.4611
335.800 1.7731
335.900 1.3409
336.000 1.4756
336.100 1.4675
336.200 1.5340
336.300 1.3797
336.400 1.4897
336.500 1.3266
336.600 1.4442
336.700 1.1929
336.800 1.3604
336.900 1.5855
337.000 1.7327
337.100 1.3752
337.200 1.0702
337.300 1.3305
337.400 1.4522
337.500 1.3874
337.600 1.1117
337.700 1.5833
337.800 1.7112
337.900 1.5033
338.000 1.9816
338.100 1.4616
338.200 2.0935
338.300 2.1346
338.400 2.0517
338.500 1.8866
338.600 1.7224
338.700 1.3297
338.800 1.6021
338.900 1.1452
339.000 1.5918
339.100 1.4060
339.200 1.3655
339.300 1.5729
339.400 1.4124
339.500 1.5671
339.600 1.5019
339.700 1.4301
339.800 1.3881
339.900 1.4375
340.000 1.3239
340.100 2.1890
340.200 2.2581
340.300 1.5009
340.400 2.0523
340.500 1.3000
340.600 1.5953
340.700 1.0372
340.800 1.5838
340.900 1.4604
341.000 1.6264
341.100 1.6789
341.200 1.1939
341.300 1.4959
341.400 1.0226
341.500 1.4713
341.600 1.7590
341.700 1.4786
341.800 1.3231
341.900 1.1804
342.000 1.5588
342.100 1.5477
342.200 1.1744
342.300 1.2332
342.400 1.5522
342.500 1.5609
342.600 1.4234
342.700 1.3815
342.800 1.5095
342.900 2.0903
343.000 1.5674
343.100 1.0151
343.200 1.6495
343.300 1.2361
343.400 1.4734
343.500 1.5376
343.600 1.2416
343.700 0.9319
343.800 1.3967
343.900 1.0312
344.000 1.7236
344.100 1.1949
344.200 1.0676
344.300 1.0142
344.400 0.9439
344.500 1.2141
344.600 1.1995
344.700 1.3981
344.800 1.1772
344.900 1.4301
345.000 1.4903
345.100 1.0698
345.200 1.6861
345.300 1.1445
345.400 1.5100
345.500 1.4702
345.600 1.3737
345.700 1.2747
345.800 1.1713
345.900 1.1205
346.000 1.3803
346.100 1.6165
346.200 1.4759
346.300 1.2029
346.400 1.2935
346.500 1.0803
346.600 0.9995
346.700 1.2386
346.800 1.6610
346.900 1.0576
347.000 1.3188
347.100 1.2042
347.200 1.1456
347.300 1.1315
347.400 1.3429
347.500 1.8581
347.600 1.6430
347.700 1.9772
347.800 1.8506
347.900 1.5431
348.000 1.3330
348.100 1.7899
348.200 1.6267
348.300 1.6129
348.400 1.4105
348.500 2.0483
348.600 1.4102
348.700 2.1129
348.800 1.9399
348.900 1.4891
349.000 1.2720
349.100 1.4201
349.200 1.7136
349.300 1.5914
349.400 1.0478
349.500 1.2699
349.600 1.1857
349.700 1.2866
349.800 1.9228
349.900 1.6049
350.000 1.6098
350.100 2.2464
350.200 1.6882
350.300 2.7104
350.400 2.9781
350.500 1.5142
350.600 1.7262
350.700 1.7868
350.800 1.5008
350.900 1.3688
351.000 1.9385
351.100 1.6698
351.200 2.0995
351.300 1.6700
351.400 1.6786
351.500 1.5100
351.600 1.9377
351.700 2.1272
351.800 1.8825
351.900 2.0157
352.000 2.2226
352.100 2.0903
352.200 2.2177
352.300 1.9657
352.400 2.4374
352.500 1.9430
352.600 2.3087
352.700 2.4407
352.800 2.5816
352.900 2.0819
353.000 1.8862
353.100 2.5576
353.200 1.9133
353.300 2.5073
353.400 2.4916
353.500 2.2279
353.600 2.1043
353.700 1.6718
353.800 1.8220
353.900 2.3024
354.000 1.7725
354.100 2.1772
354.200 2.0839
354.300 2.4137
354.400 2.0935
354.500 2.5428
354.600 2.6962
354.700 2.0507
354.800 2.1344
354.900 2.3646
355.000 1.3554
355.100 1.5495
355.200 1.7227
355.300 1.3800
355.400 1.6892
355.500 2.0895
355.600 1.6420
355.700 1.9649
355.800 1.9736
355.900 1.7049
356.000 1.7327
356.100 1.6074
356.200 2.0469
356.300 1.8639
356.400 1.9127
356.500 1.6592
356.600 1.6399
356.700 2.0328
356.800 1.9894
356.900 2.2287
357.000 2.1305
357.100 1.7102
357.200 1.7496
357.300 1.4999
357.400 1.4017
357.500 2.2863
357.600 1.8214
357.700 2.4250
357.800 2.1705
357.900 2.1851
358.000 2.5034
358.100 2.6157
358.200 2.3775
358.300 2.7982
358.400 2.5933
358.500 2.1790
358.600 2.3365
358.700 2.3258
358.800 2.0928
358.900 1.6708
359.000 2.3886
359.100 1.4962
359.200 1.8737
359.300 1.4673
359.400 2.1224
359.500 1.5517
359.600 2.0450
359.700 1.4339
359.800 2.6555
359.900 1.6712
360.000 1.9205
360.100 1.9136
360.200 2.0143
360.300 1.8534
360.400 2.1712
360.500 2.2685
360.600 1.8309
360.700 2.2457
360.800 2.2353
360.900 2.1853
361.000 2.0398
361.100 1.5719
361.200 2.1577
361.300 1.8620
361.400 1.4757
361.500 1.7753
361.600 1.8440
361.700 1.4911
361.800 1.3794
361.900 1.2243
362.000 1.6253
362.100 1.0654
362.200 1.1295
362.300 1.8484
362.400 1.6335
362.500 1.5231
362.600 1.7222
362.700 1.5089
362.800 2.3932
362.900 2.6573
363.000 2.0262
363.100 1.3459
363.200 1.4415
363.300 1.1948
363.400 1.5033
363.500 1.6377
363.600 1.9775
363.700 1.7291
363.800 1.7684
363.900 1.8241
364.000 1.3167
364.100 1.4450
364.200 1.8496
364.300 1.6566
364.400 1.3639
364.500 1.5094
364.600 1.8676
364.700 1.5584
364.800 1.6461
364.900 1.6691
365.000 1.2216
365.100 1.4154
365.200 1.9000
365.300 1.7481
365.400 1.7690
365.500 2.0457
365.600 1.7231
365.700 1.8008
365.800 1.9557
365.900 1.6176
366.000 2.2071
366.100 1.7460
366.200 2.3689
366.300 1.7445
366.400 1.5662
366.500 1.7193
366.600 1.6990
366.700 1.9340
366.800 1.8010
366.900 1.9228
367.000 2.0929
367.100 1.7884
367.200 1.4173
367.300 2.2549
367.400 1.8236
367.500 1.5281
367.600 2.2637
367.700 2.0774
367.800 1.5985
367.900 1.5757
368.000 1.4756
368.100 1.6160
368.200 1.6885
368.300 2.0734
368.400 1.7734
368.500 2.4958
368.600 2.1090
368.700 1.6736
368.800 1.9151
368.900 2.4095
369.000 1.9073
369.100 1.7461
369.200 2.1960
369.300 1.8756
369.400 1.7782
369.500 2.0340
369.600 1.3360
369.700 2.2349
369.800 2.1807
369.900 1.2836
370.000 1.9135
370.100 1.5531
370.200 1.7277
370.300 1.8682
370.400 2.2726
370.500 1.6276
370.600 2.0154
370.700 2.2431
370.800 1.9419
370.900 2.3079
371.000 2.3201
371.100 2.5472
371.200 2.4737
371.300 2.2143
371.400 1.9131
371.500 1.7890
371.600 2.1327
371.700 2.1562
371.800 1.8244
371.900 1.6335
372.000 2.0186
372.100 2.0946
372.200 1.9749
372.300 2.3457
372.400 1.9566
372.500 1.7275
372.600 2.1310
372.700 2.3266
372.800 1.9149
372.900 1.7580
373.000 2.6787
373.100 1.9255
373.200 2.1251
373.300 2.2793
373.400 2.3941
373.500 2.1007
373.600 1.8302
373.700 2.1107
373.800 1.7828
373.900 1.9807
374.000 1.4803
374.100 2.1677
374.200 1.8987
374.300 2.0774
374.400 1.7157
374.500 1.3676
374.600 1.8517
374.700 1.4562
374.800 2.1032
374.900 1.8401
375.000 1.1590
375.100 1.0964
375.200 1.2908
375.300 1.2320
375.400 1.5990
375.500 1.7860
375.600 1.1557
375.700 1.7322
375.800 1.7528
375.900 1.8770
376.000 2.3915
376.100 1.9373
376.200 1.9911
376.300 2.1607
376.400 1.5151
376.500 1.5538
376.600 1.7011
376.700 1.9556
376.800 1.6914
376.900 2.0787
377.000 2.5910
377.100 2.0731
377.200 1.9110
377.300 2.1334
377.400 1.6584
377.500 1.8416
377.600 1.6783
377.700 1.6125
377.800 2.1552
377.900 2.1015
378.000 1.6418
378.100 1.7144
378.200 1.9948
378.300 1.8221
378.400 1.3894
378.500 1.5762
378.600 1.4031
378.700 1.2485
378.800 1.8715
378.900 1.4052
379.000 1.6124
379.100 1.5889
379.200 1.9058
379.300 1.7641
379.400 1.5997
379.500 1.3592
379.600 2.0046
379.700 1.5842
379.800 1.7571
379.900 1.7629
380.000 1.7556
380.100 1.7522
380.200 2.2400
380.300 1.4557
380.400 1.8094
380.500 2.2525
380.600 1.6728
380.700 1.6213
380.800 1.7757
380.900 1.7326
381.000 1.7649
381.100 1.5770
381.200 1.7797
381.300 2.0713
381.400 1.8290
381.500 2.0702
381.600 1.5102
381.700 2.0052
381.800 2.0426
381.900 2.2751
382.000 2.0744
382.100 1.8248
382.200 1.9536
382.300 1.6366
382.400 1.9492
382.500 2.3589
382.600 2.5520
382.700 2.0961
382.800 2.6782
382.900 2.1531
383.000 2.3530
383.100 2.3002
383.200 2.1051
383.300 1.7748
383.400 2.3376
383.500 2.0281
383.600 1.3521
383.700 1.6584
383.800 1.6836
383.900 1.6579
384.000 1.9089
384.100 1.8175
384.200 2.0805
384.300 1.9773
384.400 1.2858
384.500 1.9777
384.600 1.7551
384.700 1.8704
384.800 2.3976
384.900 1.7847
385.000 2.2837
385.100 1.6360
385.200 1.8847
385.300 2.3249
385.400 2.5752
385.500 1.9245
385.600 1.7265
385.700 2.1624
385.800 2.1394
385.900 2.0520
386.000 1.3644
386.100 1.9049
386.200 1.4546
386.300 1.2674
386.400 2.1872
386.500 1.8756
386.600 1.4240
386.700 2.1230
386.800 1.6391
386.900 1.6847
387.000 1.9570
387.100 1.4906
387.200 2.2593
387.300 2.0673
387.400 2.7049
387.500 1.9109
387.600 2.2196
387.700 2.6624
387.800 2.5725
387.900 2.4301
388.000 1.8886
388.100 1.5532
388.200 2.0237
388.300 2.3059
388.400 2.2974
388.500 2.1758
388.600 1.7089
388.700 2.0633
388.800 1.7523
388.900 2.1673
389.000 1.9666
389.100 2.7792
389.200 3.0240
389.300 2.0408
389.400 2.2480
389.500 2.1618
389.600 1.4753
389.700 1.6622
389.800 1.8941
389.900 1.8250
390.000 2.0291
390.100 2.0732
390.200 1.5109
390.300 1.9915
390.400 2.3451
390.500 2.1417
390.600 1.7031
390.700 1.9438
390.800 1.6898
390.900 1.5273
391.000 1.9230
391.100 2.1056
391.200 1.9102
391.300 2.1006
391.400 1.6549
391.500 1.8472
391.600 2.0151
391.700 1.3378
391.800 1.8395
391.900 1.4638
392.000 1.8993
392.100 2.0182
392.200 2.0981
392.300 2.1290
392.400 1.4697
392.500 1.8649
392.600 1.6471
392.700 1.6798
392.800 2.0931
392.900 2.1289
393.000 1.5562
393.100 2.1792
393.200 1.5648
393.300 2.4404
393.400 1.7898
393.500 1.5072
393.600 1.4159
393.700 1.7697
393.800 1.4125
393.900 1.3718
394.000 1.6264
394.100 1.1261
394.200 1.2539
394.300 1.4749
394.400 1.0093
394.500 1.1746
394.600 1.3651
394.700 1.2064
394.800 1.6435
394.900 1.5181
395.000 1.7235
395.100 1.6457
395.200 1.6628
395.300 1.4421
395.400 1.6153
395.500 1.6052
395.600 1.8923
395.700 1.8132
395.800 1.4730
395.900 1.4274
396.000 1.8916
396.100 1.4746
396.200 1.6424
396.300 1.1334
396.400 1.1295
396.500 1.9052
396.600 1.5499
396.700 1.1626
396.800 1.9392
396.900 1.6192
397.000 2.0357
397.100 1.6950
397.200 2.1480
397.300 1.6887
397.400 1.4854
397.500 1.4133
397.600 1.4494
397.700 1.9389
397.800 1.6849
397.900 1.9812
398.000 1.9803
398.100 2.3103
398.200 2.5172
398.300 2.0085
398.400 2.1437
398.500 1.7894
398.600 2.1283
398.700 1.3493
398.800 1.5701
398.900 1.8250
399.000 1.3541
399.100 1.8768
399.200 2.0639
399.300 2.3783
399.400 1.6239
399.500 1.8210
399.600 2.3480
399.700 2.2089
399.800 1.3154
399.900 1.3197
400.000 2.2488
400.100 1.1369
400.200 2.2172
400.300 1.5583
400.400 1.9942
400.500 1.9319
400.600 2.3466
400.700 2.1074
400.800 1.3208
400.900 2.0440
401.000 2.0338
401.100 2.1537
401.200 2.5060
401.300 2.2532
401.400 1.5484
401.500 2.2167
401.600 2.0273
401.700 1.7568
401.800 1.7493
401.900 1.9412
402.000 2.4661
402.100 1.8861
402.200 1.7052
402.300 2.5401
402.400 2.2000
402.500 2.9871
402.600 2.1978
402.700 2.0788
402.800 1.9004
402.900 1.9684
403.000 1.5382
403.100 2.3046
403.200 1.6716
403.300 1.8449
403.400 1.7988
403.500 2.2588
403.600 1.9244
403.700 2.2974
403.800 1.7703
403.900 1.6365
404.000 1.8099
404.100 1.5262
404.200 1.5632
404.300 2.2547
404.400 1.4060
404.500 1.9688
404.600 1.8516
404.700 2.0584
404.800 1.8137
404.900 1.7567
405.000 2.1578
405.100 2.0470
405.200 1.9601
405.300 1.6105
405.400 2.2693
405.500 2.3250
405.600 1.5804
405.700 1.8167
405.800 2.3003
405.900 2.2930
406.000 2.0603
406.100 1.7644
406.200 1.8100
406.300 1.8878
406.400 1.5487
406.500 1.5636
406.600 1.9921
406.700 1.4763
406.800 1.9929
406.900 2.0076
407.000 1.9519
407.100 1.9747
407.200 1.9525
407.300 2.1241
407.400 1.9675
407.500 1.8373
407.600 1.9767
407.700 2.5329
407.800 2.6785
407.900 1.7840
408.000 1.7961
408.100 1.8784
408.200 1.8780
408.300 1.9726
408.400 1.8932
408.500 1.8864
408.600 1.9133
408.700 1.3323
408.800 1.5791
408.900 2.4120
409.000 1.7420
409.100 2.0306
409.200 1.7676
409.300 1.9310
409.400 1.8622
409.500 1.7409
409.600 1.8252
409.700 2.2132
409.800 2.1425
409.900 1.7363
410.000 2.3220
410.100 1.6611
410.200 1.6961
410.300 1.9087
410.400 1.5849
410.500 1.8866
410.600 1.6946
410.700 1.5598
410.800 1.9890
410.900 1.3229
411.000 2.0879
411.100 1.8529
411.200 1.9345
411.300 2.0405
411.400 1.3027
411.500 1.7882
411.600 1.5775
411.700 2.0790
411.800 1.8290
411.900 1.5248
412.000 1.6150
412.100 1.5621
412.200 1.0447
412.300 2.0887
412.400 2.1386
412.500 1.6071
412.600 1.7617
412.700 1.3550
412.800 1.6779
412.900 1.7488
413.000 1.8003
413.100 1.2179
413.200 1.5050
413.300 1.4780
413.400 1.4416
413.500 1.6725
413.600 1.5184
413.700 1.5375
413.800 1.5141
413.900 1.4582
414.000 1.7176
414.100 1.9238
414.200 1.7699
414.300 1.8178
414.400 2.1804
414.500 1.7896
414.600 1.5071
414.700 1.3332
414.800 2.1152
414.900 1.8383
415.000 1.4626
415.100 1.3487
415.200 1.7039
415.300 2.2645
415.400 1.4611
415.500 2.2671
415.600 1.5603
415.700 1.6752
415.800 1.5848
415.900 1.4749
416.000 0.9381
416.100 1.0341
416.200 1.3779
416.300 1.3071
416.400 1.7833
416.500 1.5864
416.600 1.4455
416.700 1.8102
416.800 1.7718
416.900 1.6510
417.000 1.4694
417.100 1.6390
417.200 1.4843
417.300 1.5133
417.400 1.7048
417.500 1.7966
417.600 2.0162
417.700 2.1395
417.800 2.2631
417.900 1.6995
418.000 1.7525
418.100 1.6599
418.200 1.5195
418.300 2.0776
418.400 1.9979
418.500 2.8239
418.600 1.6956
418.700 2.2225
418.800 1.9853
418.900 2.0589
419.000 1.4538
419.100 1.5216
419.200 1.1718
419.300 2.1392
419.400 1.5646
419.500 2.4264
419.600 1.8508
419.700 2.2955
419.800 2.0526
419.900 1.8263
420.000 1.2261
420.100 1.3143
420.200 1.2931
420.300 1.2145
420.400 1.3071
420.500 1.4557
420.600 1.7812
420.700 1.5634
420.800 1.4046
420.900 1.5785
421.000 1.9800
421.100 0.9844
421.200 1.2629
421.300 1.6398
421.400 1.3865
421.500 1.7143
421.600 1.8047
421.700 2.5367
421.800 2.1815
421.900 1.9149
422.000 1.7270
422.100 1.5555
422.200 0.9889
422.300 1.3823
422.400 1.4416
422.500 1.2675
422.600 1.2038
422.700 1.6920
422.800 2.0708
422.900 2.0096
423.000 1.6986
423.100 1.8719
423.200 1.7844
423.300 1.7806
423.400 1.8804
423.500 1.8378
423.600 1.1877
423.700 1.2591
423.800 1.9040
423.900 1.4241
424.000 1.1016
424.100 1.5952
424.200 1.6034
424.300 1.8599
424.400 1.2943
424.500 1.6890
424.600 1.9640
424.700 1.3721
424.800 1.0725
424.900 0.7840
425.000 1.1752
425.100 1.9651
425.200 1.4261
425.300 1.9352
425.400 1.4306
425.500 2.0802
425.600 1.9819
425.700 1.8474
425.800 2.0752
425.900 2.2968
426.000 2.6643
426.100 1.4460
426.200 1.3826
426.300 1.7327
426.400 1.6272
426.500 1.4576
426.600 1.6295
426.700 1.8002
426.800 1.7116
426.900 2.6036
427.000 2.2045
427.100 1.5559
427.200 2.3356
427.300 2.5732
427.400 2.2557
427.500 2.3344
427.600 1.6991
427.700 2.3342
427.800 1.8732
427.900 1.6160
428.000 1.2230
428.100 1.2188
428.200 1.4308
428.300 1.3086
428.400 1.6139
428.500 1.4749
428.600 1.4010
428.700 1.1234
428.800 1.3408
428.900 1.8439
429.000 1.5352
429.100 1.9784
429.200 1.5440
429.300 1.9277
429.400 1.8690
429.500 1.7965
429.600 1.5145
429.700 1.5674
429.800 2.2854
429.900 1.7270
430.000 2.0612
430.100 1.5279
430.200 1.4619
430.300 1.7221
430.400 1.5054
430.500 1.6684
430.600 1.4530
430.700 1.8642
430.800 1.8329
430.900 2.0559
431.000 2.1517
431.100 1.9899
431.200 1.8231
431.300 2.2631
431.400 2.4087
431.500 2.0703
431.600 1.6457
431.700 2.3779
431.800 1.4921
431.900 1.3444
432.000 1.9822
432.100 1.8069
432.200 1.8033
432.300 1.6137
432.400 1.9417
432.500 2.4588
432.600 1.6780
432.700 1.5607
432.800 1.6781
432.900 1.2923
433.000 2.1456
433.100 2.1548
433.200 1.7587
433.300 2.6841
433.400 2.2265
433.500 2.5932
433.600 1.4991
433.700 2.4322
433.800 1.8610
433.900 2.2890
434.000 2.0758
434.100 2.3158
434.200 2.7311
434.300 2.2161
434.400 1.9032
434.500 1.9036
434.600 2.3309
434.700 2.4269
434.800 2.4468
434.900 2.1222
435.000 2.1068
435.100 2.1720
435.200 1.8086
435.300 1.3904
435.400 1.6953
435.500 1.4669
435.600 1.4885
435.700 2.3765
435.800 1.5685
435.900 1.9133
436.000 2.0714
436.100 2.2316
436.200 1.8822
436.300 2.0987
436.400 2.0999
436.500 2.0526
436.600 2.3673
436.700 2.5948
436.800 2.0610
436.900 2.0755
437.000 1.8319
437.100 1.7408
437.200 2.2895
437.300 2.4870
437.400 1.7382
437.500 2.0821
437.600 2.4091
437.700 2.1678
437.800 2.4002
437.900 1.9420
438.000 1.9028
438.100 2.0727
438.200 1.5072
438.300 2.1984
438.400 2.2226
438.500 2.4201
438.600 2.0556
438.700 1.8907
438.800 1.4128
438.900 2.1509
439.000 1.5934
439.100 1.5893
439.200 1.6038
439.300 2.0044
439.400 2.0331
439.500 1.6026
439.600 1.5301
439.700 1.8136
439.800 1.6278
439.900 2.1887
440.000 2.3378
440.100 2.0303
440.200 1.9003
440.300 1.6412
440.400 1.3010
440.500 1.8304
440.600 1.4908
440.700 1.8508
440.800 2.1153
440.900 2.1864
441.000 1.9480
441.100 1.9875
441.200 2.2857
441.300 1.9050
441.400 2.2652
441.500 2.1250
441.600 2.3210
441.700 2.0769
441.800 1.9602
441.900 2.4861
442.000 2.1071
442.100 1.3222
442.200 1.6458
442.300 2.2520
442.400 2.2068
442.500 1.6768
442.600 1.6158
442.700 1.9364
442.800 1.7074
442.900 2.1523
443.000 2.3088
443.100 1.7239
443.200 1.4539
443.300 2.1373
443.400 1.8182
443.500 2.0212
443.600 2.3758
443.700 1.8796
443.800 1.9225
443.900 2.0663
444.000 1.4771
444.100 1.9536
444.200 1.8460
444.300 1.6974
444.400 2.0522
444.500 1.8709
444.600 1.8732
444.700 1.7811
444.800 1.7378
444.900 1.8465
445.000 2.1260
445.100 1.6227
445.200 1.7867
445.300 2.3563
445.400 1.3657
445.500 1.6441
445.600 1.5475
445.700 1.8858
445.800 1.9382
445.900 1.9086
446.000 1.9692
446.100 2.1820
446.200 1.5579
446.300 2.3285
446.400 1.9100
446.500 2.2651
446.600 2.2655
446.700 1.1993
446.800 2.2113
446.900 1.9217
447.000 1.7235
447.100 2.5704
447.200 1.3254
447.300 1.5347
447.400 1.7600
447.500 1.8904
447.600 1.1631
447.700 1.3540
447.800 1.1165
447.900 1.4662
448.000 1.5305
448.100 1.4861
448.200 1.6540
448.300 1.2776
448.400 1.2052
448.500 1.7609
448.600 1.5154
448.700 1.1376
448.800 1.6163
448.900 1.6407
449.000 1.2315
449.100 1.2430
449.200 1.5522
449.300 1.5171
449.400 1.3938
449.500 1.2050
449.600 2.0907
449.700 1.1769
449.800 1.3677
449.900 1.3166
450.000 1.3598
450.100 1.7450
450.200 1.6724
450.300 1.5812
450.400 2.0919
450.500 1.3878
450.600 2.4815
450.700 1.6168
450.800 1.4193
450.900 1.7613
451.000 1.9010
451.100 1.7730
451.200 1.4865
451.300 1.3755
451.400 1.7623
451.500 1.1036
451.600 1.5017
451.700 1.2984
451.800 1.4392
451.900 1.9471
452.000 1.2715
452.100 1.6031
452.200 1.6989
452.300 1.7222
452.400 2.0930
452.500 1.3360
452.600 1.2127
452.700 1.6562
452.800 1.9132
452.900 1.6547
453.000 1.5355
453.100 1.2969
453.200 1.9837
453.300 2.0383
453.400 2.4022
453.500 1.6369
453.600 2.0094
453.700 1.9340
453.800 2.4289
453.900 1.6788
454.000 1.9479
454.100 1.7575
454.200 1.6832
454.300 1.6266
454.400 1.8140
454.500 1.8550
454.600 1.9760
454.700 1.9002
454.800 2.2833
454.900 1.7445
455.000 2.0690
455.100 1.8815
455.200 2.4215
455.300 2.2194
455.400 2.6250
455.500 2.6644
455.600 2.2722
455.700 1.5827
455.800 1.8630
455.900 1.8015
456.000 2.1594
456.100 1.7554
456.200 2.2210
456.300 1.7542
456.400 1.3665
456.500 1.9112
456.600 1.9077
456.700 2.3940
456.800 1.9265
456.900 2.2002
457.000 2.3982
457.100 1.3518
457.200 2.3207
457.300 1.6359
457.400 2.0484
457.500 1.4746
457.600 1.9334
457.700 1.7983
457.800 2.0591
457.900 2.2764
458.000 1.9689
458.100 1.9189
458.200 1.9602
458.300 1.8530
458.400 1.7310
458.500 1.6243
458.600 1.8174
458.700 2.0177
458.800 1.7211
458.900 2.4197
459.000 1.6847
459.100 1.1679
459.200 1.6847
459.300 1.9797
459.400 1.6032
459.500 1.9883
459.600 1.4735
459.700 1.7694
459.800 2.0848
459.900 1.7446
460.000 2.1685
460.100 2.2804
460.200 2.2608
460.300 1.6502
460.400 1.8762
460.500 2.2997
460.600 2.5151
460.700 1.9484
460.800 1.8995
460.900 2.0152
461.000 1.6346
461.100 1.6225
461.200 1.5971
461.300 1.8114
461.400 2.0570
461.500 2.0026
461.600 1.6400
461.700 1.6959
461.800 2.1221
461.900 1.6895
462.000 2.0779
462.100 2.1238
462.200 1.8541
462.300 1.8692
462.400 1.9764
462.500 2.2152
462.600 1.9777
462.700 2.0905
462.800 1.5307
462.900 1.6928
463.000 2.3453
463.100 1.7013
463.200 1.4547
463.300 1.6799
463.400 1.3065
463.500 1.5986
463.600 1.6624
463.700 2.0353
463.800 1.6403
463.900 2.1683
464.000 1.7501
464.100 1.9259
464.200 2.0529
464.300 2.1665
464.400 2.1853
464.500 1.4278
464.600 2.3529
464.700 1.8262
464.800 1.4202
464.900 1.6541
465.000 1.3992
465.100 1.8007
465.200 1.7246
465.300 2.0547
465.400 1.7412
465.500 1.3784
465.600 2.0612
465.700 1.5991
465.800 1.5563
465.900 2.5484
466.000 2.3632
466.100 2.5528
466.200 2.0594
466.300 1.9209
466.400 2.0419
466.500 1.9119
466.600 2.0192
466.700 1.7582
466.800 2.0562
466.900 1.4563
467.000 1.6507
467.100 1.9953
467.200 2.2493
467.300 2.2101
467.400 1.8494
467.500 1.5518
467.600 2.3075
467.700 1.8337
467.800 2.5089
467.900 1.8301
468.000 2.3563
468.100 2.0334
468.200 1.8636
468.300 1.9222
468.400 1.4839
468.500 1.7658
468.600 2.1077
468.700 2.1838
468.800 1.3511
468.900 1.5408
469.000 2.1687
469.100 1.7898
469.200 2.3136
469.300 1.8635
469.400 1.4844
469.500 1.3372
469.600 1.4769
469.700 1.5292
469.800 1.7066
469.900 2.3953
470.000 1.4726
470.100 2.0016
470.200 2.0088
470.300 1.5278
470.400 1.8795
470.500 1.9374
470.600 1.1857
470.700 1.9645
470.800 1.2825
470.900 1.7109
471.000 1.5886
471.100 1.6597
471.200 1.7379
471.300 1.7158
471.400 1.0533
471.500 1.1736
471.600 1.2596
471.700 1.6870
471.800 1.4789
471.900 1.7705
472.000 1.5809
472.100 1.5580
472.200 1.6241
472.300 1.5642
472.400 1.2892
472.500 1.5874
472.600 1.4826
472.700 1.4410
472.800 2.2420
472.900 1.6703
473.000 1.6529
473.100 1.2293
473.200 1.2704
473.300 1.8411
473.400 1.3571
473.500 1.6978
473.600 1.8977
473.700 1.3318
473.800 2.1580
473.900 2.5024
474.000 2.0037
474.100 1.5830
474.200 1.7197
474.300 2.0443
474.400 2.0583
474.500 1.6321
474.600 1.5588
474.700 1.6306
474.800 1.5228
474.900 1.9023
475.000 1.8637
475.100 1.5266
475.200 1.5235
475.300 1.2791
475.400 1.7453
475.500 1.7388
475.600 1.6609
475.700 1.5044
475.800 1.7558
475.900 1.7509
476.000 1.9943
476.100 1.2871
476.200 1.8415
476.300 1.7128
476.400 1.6209
476.500 1.6271
476.600 1.5744
476.700 1.3308
476.800 1.8616
476.900 1.7010
477.000 1.5851
477.100 1.5240
477.200 1.2401
477.300 1.4513
477.400 1.6650
477.500 1.8696
477.600 2.0864
477.700 1.6731
477.800 2.1065
477.900 2.0113
478.000 1.2353
478.100 1.7129
478.200 1.8145
478.300 1.5517
478.400 1.5663
478.500 1.7967
478.600 1.7850
478.700 2.0806
478.800 2.3705
478.900 2.0639
479.000 1.3931
479.100 1.7625
479.200 1.6317
479.300 1.7219
479.400 1.9773
479.500 1.5149
479.600 1.6136
479.700 1.7529
479.800 1.2273
479.900 1.6420
480.000 1.2981
480.100 1.5043
480.200 1.1058
480.300 1.8330
480.400 1.4195
480.500 1.3669
480.600 1.2678
480.700 1.3718
480.800 1.1956
480.900 1.3602
481.000 1.3143
481.100 1.1951
481.200 1.0139
481.300 1.1982
481.400 1.2876
481.500 1.4989
481.600 1.0646
481.700 1.1568
481.800 1.0628
481.900 1.4876
482.000 1.5673
482.100 1.2522
482.200 1.7450
482.300 1.3474
482.400 1.1294
482.500 1.1985
482.600 1.1963
482.700 1.3458
482.800 1.1222
482.900 1.6575
483.000 1.3082
483.100 1.8932
483.200 1.5026
483.300 2.1841
483.400 1.8306
483.500 1.7613
483.600 1.9065
483.700 2.6549
483.800 2.0366
483.900 1.9668
484.000 1.9121
484.100 1.8199
484.200 2.0055
484.300 2.1010
484.400 2.4038
484.500 1.9560
484.600 2.1903
484.700 2.0570
484.800 2.1397
484.900 1.5802
485.000 1.6143
485.100 2.3136
485.200 2.0551
485.300 1.7724
485.400 2.1462
485.500 1.8043
485.600 1.4841
485.700 2.3187
485.800 2.1620
485.900 1.9347
486.000 2.3313
486.100 2.3905
486.200 1.7569
486.300 1.5226
486.400 2.0769
486.500 2.8953
486.600 2.0571
486.700 2.1280
486.800 2.1376
486.900 2.0728
487.000 1.8608
487.100 2.2789
487.200 1.9538
487.300 2.3718
487.400 2.4426
487.500 2.5554
487.600 1.8443
487.700 2.1421
487.800 2.4646
487.900 2.4418
488.000 2.2112
488.100 2.2270
488.200 2.2578
488.300 2.4964
488.400 2.4192
488.500 1.8828
488.600 1.9389
488.700 2.7280
488.800 2.2196
488.900 2.1527
489.000 2.1939
489.100 2.5103
489.200 2.4065
489.300 2.3629
489.400 1.3003
489.500 1.6108
489.600 2.2824
489.700 2.0239
489.800 2.5094
489.900 2.5893
490.000 2.1273
490.100 2.7606
490.200 1.9561
490.300 2.1161
490.400 2.4393
490.500 2.2454
490.600 2.4080
490.700 1.9551
490.800 1.2987
490.900 2.0343
491.000 2.4395
491.100 2.5583
491.200 2.1307
491.300 2.2321
491.400 2.4612
491.500 2.0327
491.600 2.0792
491.700 1.9392
491.800 2.5236
491.900 1.9401
492.000 1.8786
492.100 2.0252
492.200 2.3877
492.300 2.2644
492.400 2.6115
492.500 1.8907
492.600 2.3226
492.700 2.2614
492.800 1.8793
492.900 1.9510
493.000 1.8467
493.100 1.9092
493.200 1.8654
493.300 1.9579
493.400 1.7792
493.500 2.2289
493.600 2.1458
493.700 1.9695
493.800 2.3412
493.900 1.7415
494.000 2.5749
494.100 1.9556
494.200 1.8743
494.300 2.1774
494.400 2.4019
494.500 1.7482
494.600 2.2638
494.700 1.7566
494.800 1.9904
494.900 1.6529
495.000 1.8726
495.100 2.2850
495.200 2.0392
495.300 1.7044
495.400 2.3313
495.500 1.6523
495.600 2.2672
495.700 2.1321
495.800 2.6307
495.900 1.9432
496.000 1.9869
496.100 2.0476
496.200 1.9148
496.300 1.4628
496.400 1.7328
496.500 1.2994
496.600 1.7126
496.700 1.9422
496.800 1.8743
496.900 2.0398
497.000 2.0283
497.100 2.0497
497.200 2.0884
497.300 1.8092
497.400 1.8118
497.500 2.4669
497.600 1.7433
497.700 2.1460
497.800 2.0678
497.900 1.5714
498.000 1.9591
498.100 2.0035
498.200 2.5405
498.300 2.1773
498.400 2.0263
498.500 2.0079
498.600 1.8742
498.700 1.8252
498.800 1.6229
498.900 1.3303
499.000 1.9083
499.100 1.7111
499.200 2.6232
499.300 1.7296
499.400 1.8512
499.500 2.0498
499.600 1.9910
499.700 1.9911
499.800 1.9954
499.900 1.8737
```
