## Supplementary material for "Point mutations in the FimH lectin domain: predicted folding stability versus conformational dynamics for R60P, Q133K and Y137A": Metadata: WT_r3_rmsd_bolsillo.dat

```
# observable: rmsd_bolsillo
# sistema: WT  replica: 3
# unidades: time_ns, A
# intervalo_muestreo_ps: 100
# referencia_alineamiento: primer fotograma WT/rep1 (backbone); superposicion sobre CA del nucleo rigido
# nucleo_rigido: 55 CA
# ventana: 0-500 ns crudo; ventana de analisis 100-500 ns se aplica aguas abajo
#columns: time_ns rmsd_bolsillo
0.000 1.0728
0.100 1.1842
0.200 1.4391
0.300 0.9566
0.400 1.1156
0.500 1.6542
0.600 1.6874
0.700 1.0107
0.800 1.4390
0.900 0.8661
1.000 1.4035
1.100 1.3879
1.200 1.2950
1.300 0.8118
1.400 1.6465
1.500 0.5071
1.600 2.0307
1.700 1.2493
1.800 0.7503
1.900 1.0639
2.000 1.3375
2.100 1.0440
2.200 1.0497
2.300 1.4859
2.400 1.8086
2.500 0.8543
2.600 1.5540
2.700 1.5551
2.800 1.2143
2.900 1.6315
3.000 1.2255
3.100 1.2789
3.200 1.8894
3.300 1.2651
3.400 1.0833
3.500 1.3108
3.600 1.5235
3.700 1.6597
3.800 1.6227
3.900 1.7982
4.000 1.3770
4.100 1.5135
4.200 1.3022
4.300 2.1934
4.400 1.6140
4.500 0.9489
4.600 1.3035
4.700 1.3369
4.800 1.7157
4.900 1.7844
5.000 1.3401
5.100 1.1159
5.200 1.5774
5.300 1.5196
5.400 1.4325
5.500 1.0424
5.600 1.0503
5.700 1.7954
5.800 1.4372
5.900 1.3993
6.000 1.2499
6.100 0.7024
6.200 1.0679
6.300 1.2394
6.400 1.0745
6.500 1.6164
6.600 1.2527
6.700 1.4164
6.800 0.8822
6.900 1.3790
7.000 0.8990
7.100 0.9525
7.200 1.3243
7.300 1.2380
7.400 1.2027
7.500 1.7412
7.600 0.8031
7.700 1.1844
7.800 1.0959
7.900 0.8576
8.000 1.3085
8.100 1.5581
8.200 1.2816
8.300 1.0855
8.400 1.1392
8.500 1.2706
8.600 0.9293
8.700 1.0535
8.800 0.7028
8.900 1.0281
9.000 1.0287
9.100 1.1729
9.200 0.9948
9.300 1.1129
9.400 1.4317
9.500 1.3443
9.600 0.9590
9.700 1.3543
9.800 1.6179
9.900 1.5868
10.000 1.7827
10.100 2.2372
10.200 1.5532
10.300 1.4224
10.400 1.4922
10.500 1.4965
10.600 1.2673
10.700 0.9780
10.800 1.3212
10.900 1.8593
11.000 1.7553
11.100 1.6158
11.200 1.4020
11.300 1.5843
11.400 2.1026
11.500 1.8474
11.600 2.4095
11.700 1.8409
11.800 1.8214
11.900 1.6498
12.000 2.2194
12.100 1.0979
12.200 1.7853
12.300 1.7515
12.400 1.8170
12.500 1.7407
12.600 0.8903
12.700 1.3272
12.800 1.2865
12.900 1.6891
13.000 1.6180
13.100 1.0775
13.200 1.6052
13.300 1.2521
13.400 1.2689
13.500 1.4438
13.600 1.7378
13.700 1.6209
13.800 1.3977
13.900 1.3496
14.000 1.6563
14.100 1.8544
14.200 1.7209
14.300 1.6978
14.400 1.5441
14.500 1.7143
14.600 2.0210
14.700 2.0747
14.800 2.1530
14.900 2.8644
15.000 2.1536
15.100 2.6025
15.200 2.7184
15.300 2.1897
15.400 2.0325
15.500 1.8108
15.600 1.7750
15.700 1.9158
15.800 1.1428
15.900 1.8392
16.000 2.0893
16.100 1.7687
16.200 1.4252
16.300 1.8793
16.400 2.1409
16.500 1.9903
16.600 2.0680
16.700 2.2235
16.800 0.9659
16.900 1.2875
17.000 1.0216
17.100 1.5789
17.200 1.4573
17.300 1.9589
17.400 1.8731
17.500 1.6184
17.600 1.8656
17.700 1.8478
17.800 1.6750
17.900 2.1985
18.000 1.9329
18.100 2.4118
18.200 1.5842
18.300 1.8340
18.400 2.2522
18.500 1.1919
18.600 1.1798
18.700 2.2689
18.800 1.1770
18.900 2.2380
19.000 2.8608
19.100 2.5035
19.200 1.7901
19.300 2.0371
19.400 2.1865
19.500 1.8911
19.600 2.4542
19.700 1.9135
19.800 1.9962
19.900 2.8148
20.000 2.5333
20.100 2.1084
20.200 2.2246
20.300 2.1033
20.400 1.8351
20.500 3.0363
20.600 1.8348
20.700 2.3411
20.800 2.6580
20.900 2.8385
21.000 2.3999
21.100 2.0305
21.200 2.4730
21.300 2.1111
21.400 2.1067
21.500 2.3202
21.600 2.0540
21.700 1.4234
21.800 1.8878
21.900 2.8347
22.000 2.7500
22.100 1.9251
22.200 2.6572
22.300 1.6581
22.400 1.8608
22.500 1.4935
22.600 1.8876
22.700 2.1542
22.800 2.0904
22.900 2.6526
23.000 1.8516
23.100 2.3306
23.200 2.3625
23.300 2.8392
23.400 2.3262
23.500 2.2636
23.600 1.8164
23.700 2.1129
23.800 1.9064
23.900 2.4145
24.000 2.0384
24.100 1.8320
24.200 1.9612
24.300 1.9774
24.400 1.9404
24.500 2.1730
24.600 1.8257
24.700 1.9835
24.800 1.4542
24.900 2.1166
25.000 1.5648
25.100 1.1972
25.200 1.6100
25.300 1.1979
25.400 1.6820
25.500 1.4207
25.600 2.0564
25.700 1.4560
25.800 1.9288
25.900 2.0125
26.000 1.9957
26.100 1.8625
26.200 1.9047
26.300 2.0245
26.400 1.7879
26.500 2.2258
26.600 1.7877
26.700 1.7871
26.800 2.0723
26.900 1.7408
27.000 2.0904
27.100 2.0787
27.200 1.8146
27.300 1.8128
27.400 1.5129
27.500 1.7336
27.600 1.5668
27.700 2.3472
27.800 1.8624
27.900 1.8960
28.000 2.0302
28.100 2.1254
28.200 2.2448
28.300 2.6326
28.400 1.7635
28.500 1.9536
28.600 2.1322
28.700 1.7771
28.800 2.4917
28.900 2.3982
29.000 2.0788
29.100 2.5380
29.200 2.5967
29.300 2.2768
29.400 2.5317
29.500 2.4232
29.600 3.1387
29.700 3.1982
29.800 2.8504
29.900 2.8715
30.000 2.8525
30.100 2.3776
30.200 2.5671
30.300 2.4660
30.400 2.6858
30.500 2.8575
30.600 2.6691
30.700 2.4094
30.800 2.4919
30.900 2.6808
31.000 2.0439
31.100 2.5389
31.200 2.7208
31.300 2.8170
31.400 2.4073
31.500 3.0048
31.600 2.8040
31.700 2.5396
31.800 2.4048
31.900 3.1215
32.000 2.7527
32.100 2.7281
32.200 2.5544
32.300 2.3312
32.400 2.4984
32.500 2.5067
32.600 2.4808
32.700 2.5932
32.800 2.2970
32.900 2.6381
33.000 3.1603
33.100 2.3238
33.200 2.0232
33.300 3.2768
33.400 2.1880
33.500 2.3650
33.600 2.1575
33.700 2.1447
33.800 2.7481
33.900 1.6679
34.000 2.5486
34.100 2.1815
34.200 1.7425
34.300 2.1869
34.400 2.1897
34.500 1.6804
34.600 1.8294
34.700 2.0007
34.800 2.3071
34.900 2.0868
35.000 2.1189
35.100 2.0744
35.200 2.8557
35.300 2.3973
35.400 2.4184
35.500 2.6338
35.600 2.5213
35.700 2.8311
35.800 2.9465
35.900 3.0646
36.000 2.7270
36.100 2.7496
36.200 3.1523
36.300 2.6977
36.400 2.7429
36.500 2.6859
36.600 2.9768
36.700 2.6541
36.800 2.4689
36.900 2.0229
37.000 2.1504
37.100 2.4300
37.200 2.1765
37.300 1.9108
37.400 2.0346
37.500 2.2396
37.600 1.9452
37.700 2.2124
37.800 1.8584
37.900 2.1385
38.000 1.7625
38.100 2.4318
38.200 2.1104
38.300 2.2227
38.400 1.9414
38.500 2.2274
38.600 2.4826
38.700 2.0124
38.800 1.8171
38.900 2.4930
39.000 2.2627
39.100 2.5434
39.200 2.3833
39.300 2.3649
39.400 2.1839
39.500 2.1380
39.600 2.4522
39.700 2.8362
39.800 2.1376
39.900 2.5356
40.000 2.9095
40.100 2.5751
40.200 2.4402
40.300 2.5984
40.400 2.7670
40.500 2.8045
40.600 2.4370
40.700 2.7340
40.800 2.4139
40.900 2.6180
41.000 2.2278
41.100 2.1614
41.200 2.0574
41.300 2.7851
41.400 2.1763
41.500 2.7260
41.600 2.1980
41.700 2.0229
41.800 2.4907
41.900 1.9459
42.000 2.2913
42.100 2.1551
42.200 1.9710
42.300 2.2679
42.400 1.9428
42.500 1.8548
42.600 1.9133
42.700 1.8648
42.800 2.0285
42.900 2.2534
43.000 2.1045
43.100 1.7159
43.200 2.4395
43.300 1.8920
43.400 2.2742
43.500 2.7602
43.600 2.2311
43.700 2.6740
43.800 2.1937
43.900 2.0298
44.000 2.1257
44.100 2.3132
44.200 2.2964
44.300 2.5038
44.400 2.6405
44.500 2.5160
44.600 2.3575
44.700 2.3601
44.800 2.8947
44.900 2.2356
45.000 2.2782
45.100 2.2073
45.200 2.4754
45.300 2.6589
45.400 2.6803
45.500 2.7352
45.600 2.7173
45.700 2.6565
45.800 3.0677
45.900 3.1476
46.000 3.4186
46.100 2.5141
46.200 2.7368
46.300 3.1522
46.400 2.7148
46.500 2.9072
46.600 2.5752
46.700 2.5765
46.800 2.3195
46.900 2.8212
47.000 2.3272
47.100 2.2364
47.200 3.0818
47.300 2.4640
47.400 2.6040
47.500 2.2917
47.600 1.8771
47.700 2.3936
47.800 2.6267
47.900 2.5892
48.000 2.5468
48.100 2.5359
48.200 2.7159
48.300 1.9839
48.400 2.0947
48.500 1.8533
48.600 2.6447
48.700 2.6774
48.800 2.2360
48.900 2.7569
49.000 2.1379
49.100 2.8874
49.200 2.6404
49.300 2.3568
49.400 2.5287
49.500 2.3335
49.600 2.7150
49.700 2.6483
49.800 2.1579
49.900 2.3957
50.000 2.3640
50.100 2.2683
50.200 2.3701
50.300 2.6712
50.400 2.2392
50.500 2.7952
50.600 2.4483
50.700 2.2526
50.800 2.1434
50.900 2.0858
51.000 2.5639
51.100 2.3152
51.200 2.8852
51.300 2.4950
51.400 2.5553
51.500 2.2127
51.600 2.4307
51.700 2.6114
51.800 2.4661
51.900 2.2967
52.000 2.1543
52.100 2.4416
52.200 2.4670
52.300 2.3908
52.400 1.8906
52.500 2.3249
52.600 2.4841
52.700 2.3565
52.800 2.3396
52.900 1.7932
53.000 1.8140
53.100 2.3707
53.200 3.1040
53.300 2.1739
53.400 2.1921
53.500 2.1337
53.600 2.1018
53.700 2.4884
53.800 2.5632
53.900 2.0394
54.000 2.4563
54.100 2.4129
54.200 2.2167
54.300 2.3090
54.400 2.5910
54.500 1.7738
54.600 1.7659
54.700 2.1057
54.800 2.5762
54.900 2.3322
55.000 1.9622
55.100 2.1300
55.200 2.1272
55.300 1.9615
55.400 2.2590
55.500 2.2383
55.600 2.5168
55.700 2.0315
55.800 2.1570
55.900 2.0575
56.000 1.7860
56.100 1.7974
56.200 1.8544
56.300 1.6414
56.400 1.9360
56.500 1.4670
56.600 1.8130
56.700 2.0122
56.800 2.6703
56.900 2.0675
57.000 1.9858
57.100 1.9740
57.200 1.9496
57.300 2.0388
57.400 2.2596
57.500 2.4056
57.600 1.9784
57.700 2.4052
57.800 1.4993
57.900 1.1093
58.000 1.4151
58.100 1.7290
58.200 1.5624
58.300 1.7289
58.400 2.0798
58.500 1.5629
58.600 1.1961
58.700 1.7877
58.800 1.4730
58.900 1.6216
59.000 1.7788
59.100 1.6093
59.200 1.0097
59.300 1.6329
59.400 1.7152
59.500 2.2292
59.600 1.4164
59.700 1.3910
59.800 1.3628
59.900 1.6223
60.000 1.7209
60.100 1.4591
60.200 2.2155
60.300 1.6499
60.400 1.5735
60.500 2.2486
60.600 1.5978
60.700 0.9810
60.800 1.0821
60.900 1.1234
61.000 1.2778
61.100 1.0303
61.200 0.8061
61.300 1.3809
61.400 1.8043
61.500 1.5633
61.600 1.6803
61.700 1.3515
61.800 2.2711
61.900 1.9028
62.000 1.6295
62.100 2.2959
62.200 2.2319
62.300 2.2386
62.400 2.0693
62.500 1.9794
62.600 2.3959
62.700 2.1668
62.800 1.9299
62.900 2.5350
63.000 1.9641
63.100 2.4616
63.200 2.4489
63.300 2.6752
63.400 2.3955
63.500 2.5637
63.600 2.3995
63.700 2.5617
63.800 2.5452
63.900 1.6239
64.000 2.2646
64.100 2.3413
64.200 2.1331
64.300 2.6033
64.400 1.9539
64.500 2.6813
64.600 2.0239
64.700 2.4610
64.800 2.7566
64.900 2.1647
65.000 1.8665
65.100 2.1163
65.200 1.9551
65.300 2.4303
65.400 2.5184
65.500 2.2978
65.600 2.3766
65.700 2.0150
65.800 2.5380
65.900 2.3196
66.000 1.9651
66.100 2.5703
66.200 2.4554
66.300 2.0340
66.400 2.2482
66.500 2.4258
66.600 2.6598
66.700 2.2957
66.800 2.0473
66.900 2.5257
67.000 2.1057
67.100 1.9391
67.200 2.3202
67.300 2.1085
67.400 2.3268
67.500 1.9961
67.600 2.3276
67.700 1.8969
67.800 2.0698
67.900 2.0548
68.000 2.5889
68.100 2.5311
68.200 2.5243
68.300 2.6100
68.400 2.6518
68.500 2.7122
68.600 2.7706
68.700 2.7825
68.800 2.9017
68.900 2.4477
69.000 2.6419
69.100 2.5780
69.200 2.6544
69.300 2.9792
69.400 2.9088
69.500 1.9885
69.600 2.2891
69.700 1.9264
69.800 2.2177
69.900 2.8184
70.000 2.2050
70.100 2.0310
70.200 1.8627
70.300 2.3445
70.400 2.6955
70.500 2.5456
70.600 2.9177
70.700 2.4354
70.800 2.7118
70.900 2.4750
71.000 3.1099
71.100 2.6667
71.200 2.8629
71.300 2.4264
71.400 2.4287
71.500 2.2602
71.600 2.8201
71.700 2.2488
71.800 2.5359
71.900 2.4936
72.000 2.8176
72.100 3.1875
72.200 2.9448
72.300 2.6512
72.400 2.7299
72.500 2.9864
72.600 3.2414
72.700 3.3721
72.800 3.3240
72.900 3.7616
73.000 2.8447
73.100 3.1450
73.200 2.9196
73.300 2.6689
73.400 2.4924
73.500 2.7766
73.600 2.7897
73.700 2.9882
73.800 2.3412
73.900 2.4936
74.000 2.4167
74.100 2.8552
74.200 2.7461
74.300 2.5115
74.400 3.0408
74.500 2.6063
74.600 2.6214
74.700 3.0473
74.800 2.8888
74.900 2.6239
75.000 2.9354
75.100 2.6589
75.200 2.8933
75.300 3.5774
75.400 3.0171
75.500 2.9677
75.600 2.9879
75.700 2.6400
75.800 2.5490
75.900 2.7486
76.000 2.5330
76.100 2.5345
76.200 2.7597
76.300 3.5620
76.400 3.0572
76.500 2.8266
76.600 3.2951
76.700 2.6017
76.800 2.7570
76.900 2.4390
77.000 2.9809
77.100 2.6905
77.200 2.7125
77.300 3.0896
77.400 2.4035
77.500 2.9498
77.600 2.7759
77.700 2.7441
77.800 2.6675
77.900 2.9572
78.000 2.9381
78.100 2.6567
78.200 2.4576
78.300 2.2878
78.400 2.6618
78.500 2.2651
78.600 2.4746
78.700 2.6362
78.800 2.4165
78.900 2.5306
79.000 2.7091
79.100 2.3777
79.200 2.5679
79.300 2.4968
79.400 2.7723
79.500 3.0078
79.600 2.7322
79.700 3.5279
79.800 2.9840
79.900 3.0658
80.000 3.1469
80.100 2.9722
80.200 2.5998
80.300 3.1767
80.400 2.8487
80.500 2.8310
80.600 2.4607
80.700 2.4823
80.800 2.8214
80.900 2.3836
81.000 2.5986
81.100 2.1437
81.200 2.6073
81.300 2.4322
81.400 2.9680
81.500 2.8657
81.600 2.7155
81.700 2.3314
81.800 2.8780
81.900 2.7309
82.000 3.0537
82.100 2.9080
82.200 2.5117
82.300 2.8474
82.400 3.3823
82.500 3.3289
82.600 2.7702
82.700 3.2837
82.800 3.5042
82.900 2.8873
83.000 3.1185
83.100 2.6470
83.200 3.0087
83.300 2.6887
83.400 2.7208
83.500 2.4383
83.600 2.5005
83.700 2.7156
83.800 2.8101
83.900 2.7564
84.000 2.9233
84.100 2.7999
84.200 2.2707
84.300 2.5200
84.400 2.7483
84.500 2.3603
84.600 2.7684
84.700 2.6452
84.800 2.7684
84.900 2.7077
85.000 2.7980
85.100 2.4521
85.200 2.7540
85.300 2.4336
85.400 2.7146
85.500 2.7438
85.600 2.9615
85.700 2.6378
85.800 2.1122
85.900 2.1168
86.000 2.2972
86.100 2.2247
86.200 1.7785
86.300 1.9277
86.400 1.7348
86.500 2.2210
86.600 2.0293
86.700 1.4359
86.800 1.8958
86.900 1.7214
87.000 2.1763
87.100 1.7901
87.200 1.9848
87.300 1.9466
87.400 1.8736
87.500 1.9559
87.600 1.6635
87.700 1.9366
87.800 2.1059
87.900 1.7631
88.000 1.6217
88.100 1.7953
88.200 2.0543
88.300 1.9106
88.400 1.5104
88.500 1.8179
88.600 2.0552
88.700 1.6520
88.800 1.8080
88.900 1.7002
89.000 1.6629
89.100 2.3939
89.200 2.4250
89.300 2.3492
89.400 1.8444
89.500 1.9973
89.600 1.9469
89.700 2.0055
89.800 2.0113
89.900 2.3319
90.000 2.1340
90.100 2.0917
90.200 2.0130
90.300 2.0320
90.400 2.2754
90.500 2.4871
90.600 2.4714
90.700 2.5081
90.800 2.6116
90.900 2.3422
91.000 2.3928
91.100 1.9172
91.200 2.2153
91.300 1.7033
91.400 2.2658
91.500 2.3593
91.600 2.1277
91.700 2.3723
91.800 1.9248
91.900 2.5303
92.000 2.0195
92.100 2.4490
92.200 2.1949
92.300 1.9639
92.400 2.5383
92.500 2.7861
92.600 2.7421
92.700 2.0673
92.800 1.8691
92.900 2.0891
93.000 2.2606
93.100 1.5703
93.200 1.5635
93.300 2.4974
93.400 1.6436
93.500 1.4977
93.600 1.5542
93.700 2.0976
93.800 2.2137
93.900 1.9770
94.000 1.8701
94.100 2.2232
94.200 1.7615
94.300 1.8598
94.400 2.1938
94.500 1.9331
94.600 1.9691
94.700 2.3035
94.800 2.1983
94.900 2.1801
95.000 2.6418
95.100 2.3144
95.200 1.7225
95.300 2.3438
95.400 2.3758
95.500 1.8673
95.600 1.6544
95.700 2.8040
95.800 2.1359
95.900 2.4023
96.000 1.9815
96.100 1.9925
96.200 1.7587
96.300 2.3017
96.400 1.6774
96.500 1.8936
96.600 1.8628
96.700 1.6994
96.800 1.8238
96.900 2.2267
97.000 2.6447
97.100 2.7771
97.200 1.6166
97.300 1.6579
97.400 1.9022
97.500 2.0724
97.600 2.0872
97.700 2.1441
97.800 2.7231
97.900 2.1818
98.000 1.9035
98.100 1.9178
98.200 2.4036
98.300 2.2104
98.400 2.4980
98.500 2.0374
98.600 2.0139
98.700 2.0870
98.800 2.0880
98.900 2.1789
99.000 2.0314
99.100 1.8124
99.200 1.8646
99.300 2.0259
99.400 2.5674
99.500 1.9884
99.600 2.3941
99.700 2.2840
99.800 2.1823
99.900 2.1833
100.000 2.4184
100.100 2.3063
100.200 2.1225
100.300 2.0697
100.400 2.2225
100.500 2.0855
100.600 2.1222
100.700 2.3294
100.800 2.3145
100.900 2.2414
101.000 2.2554
101.100 2.4653
101.200 2.2179
101.300 2.6462
101.400 2.0876
101.500 2.3175
101.600 1.9807
101.700 2.0044
101.800 2.4429
101.900 1.8759
102.000 2.0922
102.100 2.4094
102.200 2.4583
102.300 2.2327
102.400 2.5019
102.500 2.3929
102.600 2.2475
102.700 1.9651
102.800 1.8269
102.900 2.0777
103.000 1.9676
103.100 1.9883
103.200 2.1261
103.300 1.7835
103.400 1.8344
103.500 2.4214
103.600 2.6039
103.700 1.9415
103.800 2.2336
103.900 2.8038
104.000 1.8339
104.100 2.6495
104.200 1.6547
104.300 2.4532
104.400 2.3433
104.500 1.4394
104.600 1.3270
104.700 1.2681
104.800 1.6949
104.900 1.2752
105.000 1.3287
105.100 1.8519
105.200 2.2577
105.300 2.2146
105.400 2.0326
105.500 1.9752
105.600 1.8185
105.700 2.5732
105.800 2.0529
105.900 1.4746
106.000 2.2339
106.100 2.0422
106.200 2.3308
106.300 2.2436
106.400 2.2289
106.500 2.0614
106.600 2.2653
106.700 2.0340
106.800 1.7727
106.900 2.0886
107.000 2.1280
107.100 2.3036
107.200 2.0379
107.300 2.6211
107.400 1.9326
107.500 1.8585
107.600 2.0229
107.700 1.9946
107.800 2.3084
107.900 2.2766
108.000 2.4648
108.100 2.4821
108.200 3.1429
108.300 2.5610
108.400 2.4065
108.500 1.9559
108.600 2.1714
108.700 2.2269
108.800 2.1468
108.900 2.1607
109.000 2.1284
109.100 2.4117
109.200 1.9748
109.300 1.9296
109.400 2.4838
109.500 2.3398
109.600 2.2147
109.700 2.2463
109.800 2.3782
109.900 2.0342
110.000 1.6594
110.100 1.9726
110.200 1.8242
110.300 2.1288
110.400 1.7167
110.500 1.1161
110.600 1.5624
110.700 2.4719
110.800 1.8702
110.900 2.4543
111.000 2.2647
111.100 1.7374
111.200 2.1156
111.300 1.7177
111.400 2.1353
111.500 2.2033
111.600 2.0730
111.700 2.1916
111.800 2.3574
111.900 1.5813
112.000 1.9711
112.100 2.0253
112.200 2.3414
112.300 2.0138
112.400 1.7940
112.500 1.9951
112.600 2.3576
112.700 2.4107
112.800 1.8398
112.900 2.1453
113.000 2.6687
113.100 1.6569
113.200 1.3641
113.300 2.0843
113.400 1.8263
113.500 2.1401
113.600 1.5747
113.700 2.1457
113.800 2.2228
113.900 2.1877
114.000 1.9249
114.100 1.6651
114.200 2.0778
114.300 2.0689
114.400 2.3550
114.500 2.0231
114.600 1.9700
114.700 1.7703
114.800 2.0903
114.900 1.5574
115.000 1.8009
115.100 1.7232
115.200 2.1911
115.300 1.4575
115.400 1.3918
115.500 2.2061
115.600 1.7761
115.700 1.9496
115.800 2.2653
115.900 1.4601
116.000 2.6418
116.100 1.7636
116.200 1.7508
116.300 1.3100
116.400 2.1755
116.500 2.3877
116.600 2.3929
116.700 2.2711
116.800 2.0166
116.900 2.2598
117.000 1.8939
117.100 1.6189
117.200 2.3536
117.300 2.0323
117.400 1.8130
117.500 1.8021
117.600 1.9681
117.700 2.1627
117.800 2.2567
117.900 2.7439
118.000 2.6010
118.100 2.2562
118.200 2.5680
118.300 2.3994
118.400 1.8497
118.500 1.7762
118.600 2.4289
118.700 2.3990
118.800 2.6455
118.900 2.4558
119.000 2.6966
119.100 2.6940
119.200 2.8591
119.300 2.2467
119.400 2.5228
119.500 2.7919
119.600 2.7978
119.700 2.8747
119.800 2.6737
119.900 2.2052
120.000 2.5010
120.100 2.2128
120.200 2.7913
120.300 2.4252
120.400 1.9759
120.500 2.5376
120.600 2.5309
120.700 2.7251
120.800 3.1233
120.900 2.2861
121.000 1.9747
121.100 2.5969
121.200 1.5813
121.300 2.5545
121.400 2.3873
121.500 2.2474
121.600 2.2854
121.700 2.3931
121.800 2.4594
121.900 2.7446
122.000 1.8209
122.100 2.5296
122.200 2.0041
122.300 1.9692
122.400 2.2731
122.500 3.0054
122.600 1.8421
122.700 1.7411
122.800 2.0157
122.900 2.5765
123.000 2.5751
123.100 2.6752
123.200 2.0014
123.300 2.2853
123.400 3.0248
123.500 2.1556
123.600 2.6705
123.700 2.1871
123.800 1.7613
123.900 2.3926
124.000 2.3051
124.100 2.1508
124.200 2.2703
124.300 1.7268
124.400 2.0179
124.500 1.6538
124.600 2.0986
124.700 1.8067
124.800 2.2254
124.900 1.8935
125.000 2.2589
125.100 2.2874
125.200 1.8945
125.300 2.1962
125.400 1.9756
125.500 1.6365
125.600 1.9004
125.700 1.4391
125.800 1.8656
125.900 2.3590
126.000 2.2107
126.100 1.7998
126.200 1.7613
126.300 2.2229
126.400 1.9980
126.500 1.8846
126.600 2.0340
126.700 1.4522
126.800 1.8674
126.900 2.0185
127.000 2.2156
127.100 2.4107
127.200 2.4621
127.300 2.3943
127.400 2.7686
127.500 2.7513
127.600 2.2522
127.700 2.2342
127.800 2.4718
127.900 1.9695
128.000 1.9927
128.100 1.9415
128.200 3.0948
128.300 2.2806
128.400 2.0755
128.500 2.3736
128.600 2.6298
128.700 2.5056
128.800 2.8332
128.900 2.8831
129.000 2.2877
129.100 2.2105
129.200 2.0519
129.300 2.2013
129.400 2.0089
129.500 2.4571
129.600 2.8164
129.700 3.1130
129.800 1.8878
129.900 2.0134
130.000 2.2047
130.100 2.5500
130.200 2.8727
130.300 2.4285
130.400 2.4247
130.500 2.4205
130.600 1.9423
130.700 2.4000
130.800 2.8539
130.900 2.2555
131.000 2.8418
131.100 2.4081
131.200 2.7872
131.300 2.0175
131.400 2.1688
131.500 2.0025
131.600 2.2320
131.700 2.1515
131.800 2.2349
131.900 2.2230
132.000 2.2317
132.100 2.2363
132.200 2.0920
132.300 2.5531
132.400 2.2358
132.500 2.8718
132.600 1.9398
132.700 2.5728
132.800 2.2306
132.900 2.4289
133.000 2.3543
133.100 1.7121
133.200 2.4909
133.300 2.2146
133.400 2.5729
133.500 2.1771
133.600 1.9707
133.700 2.1656
133.800 2.2819
133.900 2.3622
134.000 2.0848
134.100 2.1046
134.200 1.8526
134.300 2.0473
134.400 2.5763
134.500 2.5266
134.600 1.7553
134.700 3.3840
134.800 2.8531
134.900 2.1407
135.000 2.2941
135.100 1.7720
135.200 2.0841
135.300 1.8782
135.400 2.3190
135.500 2.3881
135.600 2.6774
135.700 2.1725
135.800 2.6599
135.900 2.2856
136.000 2.2204
136.100 2.3889
136.200 2.1878
136.300 2.3453
136.400 2.1728
136.500 2.6409
136.600 2.1846
136.700 2.1378
136.800 2.4068
136.900 2.2588
137.000 1.9655
137.100 2.0455
137.200 1.8833
137.300 2.2497
137.400 2.5745
137.500 2.5895
137.600 2.4446
137.700 1.9670
137.800 3.0251
137.900 2.4501
138.000 2.2105
138.100 2.7290
138.200 2.3705
138.300 2.1476
138.400 2.2668
138.500 1.9009
138.600 1.9465
138.700 2.2943
138.800 2.0821
138.900 1.9125
139.000 3.1460
139.100 2.3773
139.200 1.6577
139.300 1.9189
139.400 2.1104
139.500 2.0489
139.600 2.3090
139.700 1.8713
139.800 1.8447
139.900 2.1127
140.000 2.3973
140.100 2.5899
140.200 2.7434
140.300 2.2101
140.400 2.6637
140.500 2.9932
140.600 2.4500
140.700 2.8204
140.800 2.3298
140.900 2.2392
141.000 2.3977
141.100 2.4364
141.200 3.2982
141.300 2.4605
141.400 2.2684
141.500 2.8530
141.600 3.3728
141.700 2.4995
141.800 2.8038
141.900 2.4556
142.000 2.7072
142.100 2.6843
142.200 2.7136
142.300 2.0464
142.400 2.2722
142.500 2.3897
142.600 2.3062
142.700 2.0144
142.800 2.6873
142.900 1.9982
143.000 2.1401
143.100 1.9664
143.200 1.7491
143.300 2.2695
143.400 2.5646
143.500 2.5125
143.600 1.9970
143.700 1.8777
143.800 2.7010
143.900 2.4400
144.000 1.9097
144.100 2.1074
144.200 2.0435
144.300 2.2000
144.400 1.8423
144.500 2.0377
144.600 2.9270
144.700 2.4942
144.800 3.0612
144.900 2.1683
145.000 1.8148
145.100 2.3154
145.200 2.4783
145.300 2.1622
145.400 2.2646
145.500 3.1691
145.600 2.3939
145.700 2.4400
145.800 2.5120
145.900 3.2447
146.000 3.1303
146.100 2.5285
146.200 1.7496
146.300 2.2407
146.400 2.5617
146.500 2.7301
146.600 2.2829
146.700 3.0198
146.800 2.0537
146.900 2.6594
147.000 1.8397
147.100 2.4543
147.200 2.7052
147.300 2.1392
147.400 2.2571
147.500 2.0137
147.600 2.2429
147.700 2.2504
147.800 2.4545
147.900 2.6522
148.000 2.3921
148.100 2.4583
148.200 2.4469
148.300 2.1502
148.400 1.9167
148.500 2.2278
148.600 2.2846
148.700 2.2470
148.800 2.4256
148.900 2.2068
149.000 2.0595
149.100 2.3344
149.200 2.1803
149.300 1.9317
149.400 2.9981
149.500 2.7982
149.600 2.2343
149.700 2.0831
149.800 2.0899
149.900 2.2278
150.000 1.9296
150.100 2.2361
150.200 2.2114
150.300 2.2484
150.400 2.5175
150.500 1.9660
150.600 1.7600
150.700 2.1286
150.800 2.7677
150.900 3.0337
151.000 1.9135
151.100 2.6603
151.200 1.9159
151.300 3.3665
151.400 2.1485
151.500 2.3102
151.600 1.7942
151.700 2.4133
151.800 2.1742
151.900 1.7000
152.000 2.4927
152.100 2.2657
152.200 2.1235
152.300 2.2401
152.400 2.1762
152.500 1.6948
152.600 1.5330
152.700 2.3220
152.800 2.5294
152.900 2.4765
153.000 2.3369
153.100 2.1499
153.200 1.6257
153.300 2.2540
153.400 2.6487
153.500 1.8977
153.600 2.3837
153.700 2.4905
153.800 1.8753
153.900 2.4932
154.000 1.8871
154.100 2.5690
154.200 1.7967
154.300 1.8598
154.400 2.7361
154.500 1.9838
154.600 2.3007
154.700 2.2639
154.800 2.1440
154.900 2.2940
155.000 2.1153
155.100 2.0530
155.200 2.2051
155.300 2.2950
155.400 2.0265
155.500 2.0330
155.600 2.1546
155.700 2.0410
155.800 1.9820
155.900 2.0314
156.000 2.4247
156.100 2.3950
156.200 2.1749
156.300 2.5450
156.400 1.9324
156.500 1.6750
156.600 1.9094
156.700 1.7760
156.800 2.1465
156.900 1.7841
157.000 2.4837
157.100 1.9610
157.200 3.0398
157.300 1.8680
157.400 2.4519
157.500 1.5404
157.600 1.8300
157.700 1.7883
157.800 1.8696
157.900 2.3703
158.000 2.4319
158.100 2.1713
158.200 1.7533
158.300 2.0949
158.400 1.9561
158.500 1.9984
158.600 2.1983
158.700 2.0914
158.800 2.3313
158.900 2.2534
159.000 2.3885
159.100 2.8242
159.200 2.3617
159.300 2.3064
159.400 2.2132
159.500 2.7356
159.600 2.1331
159.700 2.2160
159.800 2.2467
159.900 2.8554
160.000 2.4536
160.100 2.5754
160.200 2.7409
160.300 2.4942
160.400 2.2911
160.500 2.3914
160.600 2.8492
160.700 2.3672
160.800 2.1554
160.900 2.6801
161.000 2.0269
161.100 2.4411
161.200 2.5626
161.300 2.6900
161.400 2.2133
161.500 2.1817
161.600 2.4169
161.700 2.3843
161.800 1.6476
161.900 2.1817
162.000 2.4741
162.100 2.2029
162.200 1.7272
162.300 2.2597
162.400 2.2404
162.500 2.0750
162.600 2.2792
162.700 2.5529
162.800 2.4460
162.900 2.0706
163.000 2.1047
163.100 1.9747
163.200 2.0800
163.300 2.2559
163.400 1.7340
163.500 1.5405
163.600 1.3698
163.700 1.7822
163.800 1.8738
163.900 1.9611
164.000 2.2416
164.100 2.1564
164.200 1.9714
164.300 1.6105
164.400 1.7724
164.500 1.8699
164.600 2.1738
164.700 2.2153
164.800 2.0689
164.900 1.5834
165.000 2.4000
165.100 2.1592
165.200 3.0027
165.300 2.5881
165.400 1.9325
165.500 1.7779
165.600 1.8302
165.700 1.6554
165.800 2.3405
165.900 2.7776
166.000 2.5837
166.100 2.3894
166.200 2.3987
166.300 2.4119
166.400 2.6381
166.500 2.1900
166.600 2.0064
166.700 1.9391
166.800 2.4331
166.900 1.7597
167.000 1.8172
167.100 2.0163
167.200 1.6129
167.300 2.0893
167.400 2.5290
167.500 1.7092
167.600 2.5854
167.700 2.3909
167.800 2.3358
167.900 2.2017
168.000 2.0684
168.100 1.8598
168.200 2.2785
168.300 1.5448
168.400 2.6557
168.500 2.1451
168.600 2.4983
168.700 1.9025
168.800 2.0851
168.900 1.8161
169.000 2.1606
169.100 1.9528
169.200 1.6454
169.300 1.7296
169.400 2.5373
169.500 2.3109
169.600 2.4007
169.700 2.1173
169.800 1.5762
169.900 2.5415
170.000 1.5375
170.100 1.9185
170.200 2.3887
170.300 1.9681
170.400 2.2406
170.500 2.4593
170.600 1.9198
170.700 2.8262
170.800 2.1120
170.900 2.1177
171.000 2.5185
171.100 1.9938
171.200 2.3510
171.300 2.9453
171.400 2.2917
171.500 2.4377
171.600 2.6291
171.700 2.0635
171.800 1.7928
171.900 2.2322
172.000 2.2335
172.100 2.7350
172.200 2.0013
172.300 1.7662
172.400 2.6490
172.500 2.2845
172.600 2.6741
172.700 2.5383
172.800 2.2430
172.900 2.8444
173.000 2.7084
173.100 2.9652
173.200 3.1764
173.300 2.5352
173.400 2.2616
173.500 2.1052
173.600 1.7992
173.700 2.0056
173.800 1.5609
173.900 2.3972
174.000 2.2997
174.100 1.8502
174.200 2.0654
174.300 1.9283
174.400 2.1709
174.500 1.9969
174.600 1.6580
174.700 2.2996
174.800 1.9330
174.900 1.7050
175.000 2.1274
175.100 1.7263
175.200 2.0589
175.300 2.0077
175.400 2.6172
175.500 1.8930
175.600 2.0606
175.700 2.2635
175.800 2.0751
175.900 3.1430
176.000 2.0411
176.100 2.6594
176.200 2.4911
176.300 2.1971
176.400 2.0936
176.500 1.8034
176.600 2.0887
176.700 1.7499
176.800 2.1752
176.900 2.3305
177.000 2.6978
177.100 2.0548
177.200 2.2666
177.300 2.3578
177.400 2.1366
177.500 2.0755
177.600 2.0227
177.700 2.3639
177.800 2.2686
177.900 2.2001
178.000 2.2579
178.100 2.1315
178.200 2.0327
178.300 1.7822
178.400 2.2115
178.500 1.8617
178.600 2.7071
178.700 2.9438
178.800 2.4354
178.900 2.9935
179.000 2.7930
179.100 3.1125
179.200 2.5084
179.300 2.4910
179.400 2.7776
179.500 2.4714
179.600 2.6532
179.700 2.7850
179.800 2.9199
179.900 2.8323
180.000 3.0153
180.100 2.4861
180.200 2.6716
180.300 3.2509
180.400 2.5063
180.500 2.1268
180.600 2.0943
180.700 1.8948
180.800 1.7610
180.900 1.9288
181.000 1.8155
181.100 2.0941
181.200 2.0746
181.300 1.9825
181.400 1.6784
181.500 2.0815
181.600 1.9629
181.700 1.7251
181.800 2.0606
181.900 2.0891
182.000 2.1075
182.100 2.5230
182.200 2.2123
182.300 2.3811
182.400 2.2826
182.500 1.8492
182.600 2.0893
182.700 2.0921
182.800 2.1816
182.900 1.8314
183.000 1.7472
183.100 2.0692
183.200 2.2501
183.300 1.7523
183.400 2.2743
183.500 2.2313
183.600 2.0691
183.700 2.0863
183.800 2.1864
183.900 2.2006
184.000 2.1749
184.100 2.5840
184.200 2.0581
184.300 2.2574
184.400 1.9945
184.500 2.6422
184.600 1.8580
184.700 2.1911
184.800 2.0976
184.900 2.5084
185.000 2.3120
185.100 2.1489
185.200 2.0222
185.300 2.7489
185.400 2.3029
185.500 2.1350
185.600 1.7644
185.700 2.0388
185.800 2.0609
185.900 2.1396
186.000 1.9637
186.100 1.7632
186.200 1.9452
186.300 1.9203
186.400 2.4961
186.500 2.1005
186.600 2.3540
186.700 1.9591
186.800 1.9740
186.900 2.1774
187.000 2.3534
187.100 1.8732
187.200 2.4860
187.300 2.2276
187.400 2.5516
187.500 2.8502
187.600 1.6186
187.700 1.9570
187.800 1.8989
187.900 1.6757
188.000 1.7802
188.100 1.6872
188.200 1.9099
188.300 1.7272
188.400 2.0042
188.500 2.1741
188.600 2.1646
188.700 2.3083
188.800 2.8737
188.900 2.5150
189.000 2.2145
189.100 2.5289
189.200 2.1601
189.300 1.6769
189.400 2.0281
189.500 2.0703
189.600 2.0104
189.700 2.5324
189.800 2.0517
189.900 2.2369
190.000 1.9345
190.100 2.2242
190.200 2.2068
190.300 2.4387
190.400 1.9911
190.500 1.9874
190.600 2.5391
190.700 3.1884
190.800 2.8681
190.900 3.0818
191.000 2.8242
191.100 2.8603
191.200 2.5791
191.300 2.3384
191.400 2.8251
191.500 2.2633
191.600 2.5770
191.700 2.8334
191.800 2.6739
191.900 2.7899
192.000 2.5094
192.100 2.3332
192.200 2.6616
192.300 2.1460
192.400 1.8732
192.500 2.4487
192.600 2.2472
192.700 2.5454
192.800 3.0373
192.900 3.1430
193.000 2.6777
193.100 2.5344
193.200 2.4400
193.300 3.2199
193.400 2.3791
193.500 2.5800
193.600 2.7406
193.700 2.8855
193.800 2.4278
193.900 2.7053
194.000 3.1104
194.100 2.4864
194.200 2.9904
194.300 3.0008
194.400 2.7193
194.500 2.6395
194.600 3.2778
194.700 3.2386
194.800 2.9663
194.900 3.0185
195.000 2.4556
195.100 2.4836
195.200 2.7998
195.300 2.7690
195.400 2.3051
195.500 2.8298
195.600 2.5395
195.700 2.3462
195.800 2.6800
195.900 2.5862
196.000 2.2462
196.100 2.3223
196.200 2.7820
196.300 2.3223
196.400 2.8543
196.500 2.8806
196.600 2.6826
196.700 2.0557
196.800 2.6472
196.900 2.6494
197.000 2.3019
197.100 1.9459
197.200 2.9913
197.300 2.8789
197.400 3.0085
197.500 2.7574
197.600 3.0129
197.700 3.1805
197.800 2.5689
197.900 2.2752
198.000 2.7038
198.100 2.9260
198.200 2.8270
198.300 2.6591
198.400 2.4048
198.500 2.5956
198.600 3.0564
198.700 3.0355
198.800 2.4802
198.900 2.5558
199.000 2.0461
199.100 1.4674
199.200 2.0348
199.300 2.1732
199.400 2.0943
199.500 2.1159
199.600 2.2482
199.700 2.4682
199.800 2.5943
199.900 2.6883
200.000 2.4182
200.100 2.6477
200.200 2.9642
200.300 2.9024
200.400 2.7060
200.500 2.4072
200.600 2.4647
200.700 2.5921
200.800 2.7504
200.900 2.3244
201.000 2.4730
201.100 2.3952
201.200 1.8637
201.300 2.2894
201.400 2.6396
201.500 2.4476
201.600 2.1858
201.700 2.4003
201.800 2.3845
201.900 1.9128
202.000 2.5401
202.100 1.9693
202.200 3.0475
202.300 2.8955
202.400 2.5183
202.500 2.2943
202.600 3.1065
202.700 3.5467
202.800 2.3164
202.900 2.5178
203.000 2.3848
203.100 2.3492
203.200 2.2269
203.300 2.1279
203.400 1.7424
203.500 2.0501
203.600 1.5455
203.700 2.7239
203.800 2.7876
203.900 2.2855
204.000 2.2422
204.100 2.5494
204.200 2.4978
204.300 2.1888
204.400 2.0951
204.500 2.3178
204.600 1.6799
204.700 2.4538
204.800 2.3794
204.900 2.6177
205.000 1.9049
205.100 2.5973
205.200 2.3122
205.300 3.1170
205.400 2.3018
205.500 2.6278
205.600 2.8296
205.700 2.0978
205.800 2.5519
205.900 2.5853
206.000 2.4464
206.100 2.3566
206.200 2.0132
206.300 1.9287
206.400 2.5458
206.500 2.7541
206.600 2.1091
206.700 2.2837
206.800 2.3758
206.900 1.8838
207.000 2.3291
207.100 1.7004
207.200 2.1354
207.300 2.5229
207.400 2.5105
207.500 2.0589
207.600 2.0809
207.700 2.6100
207.800 2.0860
207.900 2.6764
208.000 2.3171
208.100 2.3492
208.200 1.9906
208.300 2.1115
208.400 1.9134
208.500 2.1352
208.600 2.5212
208.700 2.0840
208.800 2.2577
208.900 2.4921
209.000 1.7931
209.100 2.1961
209.200 2.2024
209.300 1.6996
209.400 2.5275
209.500 1.9971
209.600 2.0754
209.700 2.1493
209.800 2.3489
209.900 2.3210
210.000 2.7805
210.100 2.1596
210.200 2.4746
210.300 2.1414
210.400 2.6975
210.500 2.3979
210.600 2.3797
210.700 2.2070
210.800 2.4899
210.900 2.1507
211.000 2.3707
211.100 2.0484
211.200 2.5702
211.300 2.4412
211.400 2.2543
211.500 1.7796
211.600 2.5299
211.700 2.4246
211.800 2.4662
211.900 2.2243
212.000 2.1945
212.100 2.2639
212.200 2.1783
212.300 2.4846
212.400 2.2832
212.500 2.9523
212.600 2.8207
212.700 2.5610
212.800 2.6741
212.900 2.3262
213.000 2.9281
213.100 2.3887
213.200 2.8630
213.300 2.3370
213.400 2.8798
213.500 2.9317
213.600 2.6772
213.700 2.8670
213.800 2.6158
213.900 2.7480
214.000 3.8620
214.100 3.4340
214.200 3.3469
214.300 3.4851
214.400 3.3012
214.500 3.1174
214.600 3.3115
214.700 2.7226
214.800 2.8792
214.900 3.1020
215.000 3.6627
215.100 3.0214
215.200 3.1157
215.300 3.4834
215.400 2.7402
215.500 2.6990
215.600 2.9986
215.700 3.1617
215.800 2.3166
215.900 2.1623
216.000 2.2401
216.100 2.2577
216.200 2.5007
216.300 2.8272
216.400 2.7944
216.500 2.8248
216.600 2.8382
216.700 3.4375
216.800 2.8437
216.900 3.5421
217.000 2.3466
217.100 2.5089
217.200 2.1624
217.300 3.0727
217.400 3.0598
217.500 2.7693
217.600 2.4129
217.700 1.7522
217.800 1.1493
217.900 1.8140
218.000 2.3096
218.100 2.1783
218.200 2.6348
218.300 2.2004
218.400 2.3326
218.500 2.6063
218.600 2.7031
218.700 2.5394
218.800 2.1969
218.900 1.7183
219.000 1.6494
219.100 1.6558
219.200 1.8638
219.300 1.9649
219.400 2.2879
219.500 2.6382
219.600 2.2403
219.700 2.1206
219.800 2.2807
219.900 2.7302
220.000 2.4890
220.100 2.2932
220.200 2.8401
220.300 3.1176
220.400 2.3083
220.500 1.7550
220.600 2.9106
220.700 2.7266
220.800 2.1790
220.900 1.5568
221.000 1.6768
221.100 2.7527
221.200 2.4755
221.300 1.7625
221.400 1.7025
221.500 1.7254
221.600 2.4889
221.700 2.1299
221.800 1.8525
221.900 2.3836
222.000 2.4796
222.100 1.9733
222.200 2.0019
222.300 1.6549
222.400 2.3060
222.500 2.2275
222.600 1.6418
222.700 2.4250
222.800 2.4977
222.900 2.3826
223.000 2.3419
223.100 1.9979
223.200 2.3295
223.300 1.8858
223.400 1.7152
223.500 1.8036
223.600 2.0556
223.700 1.8435
223.800 1.7710
223.900 1.8011
224.000 2.3974
224.100 2.2914
224.200 1.9873
224.300 2.4298
224.400 2.0503
224.500 2.2817
224.600 2.0678
224.700 2.6940
224.800 1.9163
224.900 1.9736
225.000 2.2317
225.100 2.5919
225.200 2.9756
225.300 2.7177
225.400 2.8576
225.500 2.2799
225.600 2.4196
225.700 2.2070
225.800 1.9512
225.900 2.9177
226.000 2.3196
226.100 2.5487
226.200 2.2359
226.300 2.0425
226.400 1.9297
226.500 1.7792
226.600 2.0264
226.700 1.8546
226.800 2.0256
226.900 2.1169
227.000 2.6867
227.100 1.9145
227.200 1.7040
227.300 1.8308
227.400 1.7733
227.500 1.9376
227.600 1.8065
227.700 1.8615
227.800 2.3250
227.900 1.7592
228.000 1.7787
228.100 2.5250
228.200 1.8816
228.300 1.6584
228.400 1.8887
228.500 2.0658
228.600 1.6015
228.700 1.7841
228.800 1.7636
228.900 2.2630
229.000 2.5924
229.100 2.0429
229.200 2.4065
229.300 2.2182
229.400 2.2367
229.500 2.0787
229.600 1.4986
229.700 1.7249
229.800 2.1309
229.900 2.2277
230.000 1.8026
230.100 1.6202
230.200 1.9027
230.300 1.7845
230.400 2.1246
230.500 2.0443
230.600 2.7022
230.700 1.8826
230.800 2.1332
230.900 2.1060
231.000 2.2485
231.100 2.0315
231.200 1.8222
231.300 1.6839
231.400 1.8381
231.500 1.7936
231.600 2.4587
231.700 1.9530
231.800 2.4817
231.900 2.0355
232.000 1.4219
232.100 2.0801
232.200 1.2217
232.300 2.0151
232.400 1.6762
232.500 1.4149
232.600 1.8776
232.700 2.1120
232.800 2.6549
232.900 1.5177
233.000 1.7075
233.100 1.2366
233.200 1.7075
233.300 1.6079
233.400 1.7011
233.500 2.2869
233.600 1.7379
233.700 2.4189
233.800 1.8107
233.900 2.0977
234.000 1.8934
234.100 1.9470
234.200 2.0460
234.300 1.9906
234.400 2.1615
234.500 2.4815
234.600 1.8645
234.700 2.0317
234.800 1.8796
234.900 2.0696
235.000 2.3475
235.100 2.2890
235.200 2.1929
235.300 1.6770
235.400 2.1725
235.500 1.9356
235.600 2.5689
235.700 2.0086
235.800 2.3812
235.900 2.1957
236.000 2.3910
236.100 1.6642
236.200 2.0808
236.300 1.6372
236.400 1.6753
236.500 1.5926
236.600 1.5649
236.700 1.8129
236.800 1.5404
236.900 1.5228
237.000 1.7581
237.100 1.4817
237.200 1.5682
237.300 2.1736
237.400 1.9142
237.500 1.8857
237.600 2.0414
237.700 1.5656
237.800 1.8461
237.900 1.6667
238.000 1.5039
238.100 1.7185
238.200 1.7829
238.300 2.0846
238.400 1.3831
238.500 1.5256
238.600 1.7844
238.700 1.6976
238.800 1.5283
238.900 1.8385
239.000 2.2889
239.100 1.8821
239.200 2.1789
239.300 1.9339
239.400 1.9054
239.500 1.7427
239.600 1.8275
239.700 1.5003
239.800 2.0997
239.900 1.9534
240.000 1.6564
240.100 1.4085
240.200 1.6968
240.300 1.7062
240.400 1.6936
240.500 1.6760
240.600 1.6586
240.700 1.6894
240.800 1.8524
240.900 1.7800
241.000 2.5330
241.100 1.8297
241.200 2.0668
241.300 2.3076
241.400 2.0799
241.500 1.9156
241.600 1.3712
241.700 1.6766
241.800 2.1618
241.900 1.6140
242.000 1.4619
242.100 1.3448
242.200 1.3988
242.300 1.5678
242.400 1.5251
242.500 1.8728
242.600 1.6685
242.700 2.5987
242.800 1.8809
242.900 1.6597
243.000 1.6651
243.100 1.7284
243.200 1.5236
243.300 1.7256
243.400 1.4411
243.500 2.0367
243.600 2.0572
243.700 1.5873
243.800 1.9426
243.900 2.3726
244.000 1.8731
244.100 2.2573
244.200 1.7898
244.300 2.0378
244.400 1.5598
244.500 1.8030
244.600 2.2432
244.700 2.0097
244.800 2.5651
244.900 2.0961
245.000 2.0022
245.100 1.8857
245.200 2.0277
245.300 1.8619
245.400 2.3965
245.500 2.5189
245.600 2.3110
245.700 1.9953
245.800 2.2076
245.900 2.2216
246.000 1.9811
246.100 2.4478
246.200 2.0332
246.300 2.3406
246.400 2.1039
246.500 1.9892
246.600 1.7729
246.700 1.9329
246.800 1.9597
246.900 1.4300
247.000 1.9643
247.100 1.7922
247.200 2.2029
247.300 2.0506
247.400 1.5902
247.500 1.9184
247.600 2.0044
247.700 1.8529
247.800 1.6770
247.900 1.6141
248.000 1.8547
248.100 2.5216
248.200 2.0250
248.300 1.7769
248.400 1.9102
248.500 1.5613
248.600 1.2346
248.700 1.4322
248.800 1.7762
248.900 1.7404
249.000 2.3398
249.100 2.0355
249.200 1.4924
249.300 2.1286
249.400 2.1008
249.500 2.5729
249.600 2.3286
249.700 2.1308
249.800 1.7668
249.900 2.3277
250.000 2.5476
250.100 2.0224
250.200 1.8371
250.300 1.8117
250.400 1.5338
250.500 1.6797
250.600 1.9921
250.700 1.9511
250.800 2.0566
250.900 1.9839
251.000 1.4854
251.100 2.3858
251.200 1.7673
251.300 2.2982
251.400 1.8719
251.500 1.7285
251.600 1.5785
251.700 1.6200
251.800 2.1963
251.900 1.9569
252.000 1.9550
252.100 1.5792
252.200 2.0401
252.300 2.2214
252.400 1.7570
252.500 2.4226
252.600 1.8675
252.700 2.1957
252.800 2.2551
252.900 1.5987
253.000 1.8516
253.100 1.6819
253.200 2.1707
253.300 2.5024
253.400 2.3123
253.500 1.3727
253.600 1.8712
253.700 1.8907
253.800 2.3943
253.900 1.7281
254.000 1.8604
254.100 1.9000
254.200 2.3193
254.300 1.4805
254.400 2.0465
254.500 2.2074
254.600 2.6560
254.700 2.3440
254.800 1.7686
254.900 2.1510
255.000 1.7295
255.100 1.8215
255.200 2.1202
255.300 1.9615
255.400 2.5302
255.500 2.4308
255.600 1.9243
255.700 1.8425
255.800 2.5057
255.900 2.1442
256.000 2.4319
256.100 2.4272
256.200 2.1684
256.300 2.5739
256.400 2.5636
256.500 3.0070
256.600 2.3294
256.700 2.3839
256.800 2.3866
256.900 2.2256
257.000 2.6822
257.100 2.1754
257.200 3.0311
257.300 2.0782
257.400 2.5069
257.500 2.6069
257.600 3.2555
257.700 2.0478
257.800 2.7181
257.900 2.4316
258.000 2.6460
258.100 2.4964
258.200 2.1951
258.300 2.2199
258.400 2.9424
258.500 2.4399
258.600 2.3450
258.700 2.3399
258.800 3.1093
258.900 2.7512
259.000 2.3798
259.100 2.1556
259.200 1.8309
259.300 1.8976
259.400 1.7050
259.500 1.7194
259.600 1.7537
259.700 2.0392
259.800 1.9575
259.900 2.4134
260.000 2.5635
260.100 2.0553
260.200 2.1043
260.300 2.5189
260.400 2.3180
260.500 2.2360
260.600 2.3442
260.700 2.4900
260.800 2.2236
260.900 2.5349
261.000 2.1240
261.100 2.5725
261.200 2.2414
261.300 2.7968
261.400 1.8609
261.500 1.9845
261.600 1.9181
261.700 2.7162
261.800 2.4062
261.900 2.3836
262.000 1.4206
262.100 1.6589
262.200 2.7125
262.300 2.0835
262.400 2.3291
262.500 1.5279
262.600 2.1920
262.700 1.5328
262.800 1.5087
262.900 1.9168
263.000 1.8565
263.100 1.2780
263.200 1.3440
263.300 1.8359
263.400 1.5695
263.500 1.5162
263.600 1.9331
263.700 2.0300
263.800 2.0767
263.900 1.8415
264.000 2.1667
264.100 2.3052
264.200 2.4885
264.300 2.5079
264.400 2.3128
264.500 2.0023
264.600 2.3185
264.700 2.2160
264.800 2.2787
264.900 2.6629
265.000 2.3660
265.100 2.2577
265.200 1.9628
265.300 2.5532
265.400 2.5136
265.500 2.7796
265.600 2.5104
265.700 1.8705
265.800 2.1655
265.900 2.1963
266.000 1.8112
266.100 1.8469
266.200 2.1694
266.300 2.1973
266.400 2.2675
266.500 2.3639
266.600 1.7857
266.700 2.0879
266.800 1.8449
266.900 2.3077
267.000 1.9262
267.100 1.6141
267.200 2.0970
267.300 1.4321
267.400 1.2360
267.500 1.5252
267.600 1.8967
267.700 2.5532
267.800 1.8539
267.900 1.9642
268.000 2.0110
268.100 2.2384
268.200 1.7768
268.300 2.0422
268.400 2.1987
268.500 2.0134
268.600 1.9703
268.700 2.0071
268.800 2.2300
268.900 1.7160
269.000 1.7513
269.100 2.3710
269.200 2.0262
269.300 1.9739
269.400 2.0700
269.500 1.8261
269.600 2.3470
269.700 2.1851
269.800 1.9579
269.900 2.2111
270.000 2.3082
270.100 2.2419
270.200 2.3954
270.300 1.9417
270.400 2.3769
270.500 1.7546
270.600 2.1948
270.700 2.4064
270.800 2.0691
270.900 2.0931
271.000 2.1875
271.100 1.5895
271.200 2.1472
271.300 1.5075
271.400 1.8060
271.500 2.1370
271.600 1.6789
271.700 2.1259
271.800 1.9634
271.900 2.0891
272.000 2.1569
272.100 2.1087
272.200 2.5293
272.300 2.1140
272.400 1.9459
272.500 1.6861
272.600 2.4967
272.700 2.2113
272.800 2.1489
272.900 2.5625
273.000 2.1905
273.100 2.3133
273.200 1.8316
273.300 2.1945
273.400 2.2561
273.500 2.1527
273.600 2.8917
273.700 2.3974
273.800 2.0353
273.900 2.2503
274.000 2.3362
274.100 2.0183
274.200 1.9986
274.300 1.5551
274.400 2.2405
274.500 2.1248
274.600 2.3487
274.700 1.9208
274.800 2.1692
274.900 1.6499
275.000 2.6822
275.100 1.8433
275.200 2.0091
275.300 2.1079
275.400 1.9738
275.500 1.8845
275.600 2.2211
275.700 2.6331
275.800 2.3419
275.900 2.2586
276.000 2.1632
276.100 2.3082
276.200 1.9488
276.300 2.9036
276.400 2.1664
276.500 2.5383
276.600 2.1856
276.700 2.4224
276.800 2.3307
276.900 2.1289
277.000 2.1906
277.100 2.8668
277.200 2.2254
277.300 2.9803
277.400 2.3760
277.500 1.8773
277.600 1.7309
277.700 2.0050
277.800 2.2722
277.900 1.9492
278.000 2.9141
278.100 2.7573
278.200 1.9296
278.300 2.1346
278.400 2.3559
278.500 2.0586
278.600 2.7283
278.700 2.6314
278.800 2.0069
278.900 2.5102
279.000 2.1949
279.100 2.3818
279.200 2.8699
279.300 1.9382
279.400 2.3904
279.500 2.5829
279.600 2.1475
279.700 2.2431
279.800 2.8717
279.900 2.2858
280.000 2.6710
280.100 2.3622
280.200 2.2555
280.300 2.3887
280.400 2.4415
280.500 1.9922
280.600 1.8435
280.700 2.6135
280.800 2.5394
280.900 2.8251
281.000 2.1855
281.100 1.9019
281.200 2.3777
281.300 2.8053
281.400 2.5823
281.500 2.4453
281.600 2.3790
281.700 2.0903
281.800 2.4640
281.900 2.1743
282.000 2.4290
282.100 2.2604
282.200 2.5255
282.300 1.9381
282.400 2.1942
282.500 1.9044
282.600 2.0889
282.700 2.4297
282.800 1.9912
282.900 1.5478
283.000 1.9327
283.100 1.9425
283.200 1.9417
283.300 1.8339
283.400 1.8954
283.500 2.3413
283.600 2.3222
283.700 2.1952
283.800 2.0641
283.900 2.0636
284.000 2.4154
284.100 2.5338
284.200 2.2303
284.300 2.8815
284.400 2.8877
284.500 2.5431
284.600 1.8540
284.700 1.7226
284.800 2.2131
284.900 2.3382
285.000 2.1676
285.100 2.0978
285.200 2.0037
285.300 2.0350
285.400 2.5336
285.500 1.7595
285.600 1.5317
285.700 1.9671
285.800 2.1697
285.900 2.3743
286.000 1.5774
286.100 1.8109
286.200 1.7465
286.300 1.7955
286.400 1.7507
286.500 1.7440
286.600 1.9066
286.700 2.2388
286.800 2.1842
286.900 1.9470
287.000 2.1269
287.100 2.5938
287.200 2.0342
287.300 1.8569
287.400 2.5808
287.500 2.2123
287.600 2.2116
287.700 2.5191
287.800 2.0255
287.900 2.7730
288.000 2.4984
288.100 2.9016
288.200 2.2423
288.300 2.7049
288.400 2.3427
288.500 1.9731
288.600 1.9528
288.700 2.0916
288.800 2.4820
288.900 1.9139
289.000 2.2532
289.100 1.7430
289.200 1.9043
289.300 2.5846
289.400 2.2558
289.500 1.7970
289.600 2.4347
289.700 1.7813
289.800 2.0267
289.900 1.8902
290.000 1.7848
290.100 1.9003
290.200 2.6997
290.300 1.8952
290.400 1.7422
290.500 2.0504
290.600 2.1498
290.700 2.1773
290.800 2.1405
290.900 2.2024
291.000 2.0436
291.100 2.0826
291.200 2.2451
291.300 1.5782
291.400 2.5625
291.500 2.0809
291.600 1.8842
291.700 1.8420
291.800 2.1796
291.900 2.3192
292.000 1.7796
292.100 1.9094
292.200 2.3914
292.300 2.2986
292.400 1.9638
292.500 2.0752
292.600 2.1755
292.700 1.8546
292.800 2.0629
292.900 1.9261
293.000 2.3568
293.100 1.9586
293.200 1.3898
293.300 2.0084
293.400 1.9092
293.500 2.1794
293.600 2.5690
293.700 2.3332
293.800 2.5386
293.900 2.0382
294.000 1.6349
294.100 3.1805
294.200 2.0429
294.300 2.1739
294.400 2.0965
294.500 2.3397
294.600 2.1604
294.700 2.4984
294.800 2.3091
294.900 1.9212
295.000 1.7347
295.100 2.1732
295.200 1.9343
295.300 2.0673
295.400 2.5082
295.500 2.6326
295.600 2.5826
295.700 2.8466
295.800 1.7413
295.900 1.9018
296.000 2.5857
296.100 2.6635
296.200 1.9441
296.300 2.3955
296.400 2.2384
296.500 2.3042
296.600 2.3311
296.700 2.1594
296.800 2.0872
296.900 2.0274
297.000 2.3574
297.100 2.4393
297.200 2.5610
297.300 2.4236
297.400 2.0580
297.500 2.2350
297.600 2.5676
297.700 1.8184
297.800 2.0170
297.900 1.9791
298.000 1.6022
298.100 2.0608
298.200 1.7817
298.300 1.9031
298.400 1.6109
298.500 2.1822
298.600 1.3539
298.700 2.3096
298.800 1.4015
298.900 1.9696
299.000 1.3807
299.100 2.1653
299.200 1.9079
299.300 1.5211
299.400 1.4797
299.500 1.2261
299.600 1.1185
299.700 1.6603
299.800 1.5757
299.900 1.5794
300.000 1.6490
300.100 1.7397
300.200 1.9802
300.300 1.8856
300.400 2.0559
300.500 2.2659
300.600 2.0431
300.700 1.8437
300.800 1.8061
300.900 1.8525
301.000 2.2425
301.100 1.9515
301.200 1.4939
301.300 1.6043
301.400 1.9124
301.500 2.1154
301.600 2.2826
301.700 2.4134
301.800 1.5586
301.900 1.4253
302.000 1.8596
302.100 1.8014
302.200 1.9007
302.300 2.1640
302.400 1.3775
302.500 1.3909
302.600 1.8027
302.700 1.5497
302.800 1.5720
302.900 1.7882
303.000 1.7568
303.100 1.7163
303.200 1.7879
303.300 1.5013
303.400 1.8165
303.500 1.7923
303.600 1.6748
303.700 1.1315
303.800 1.5325
303.900 1.6135
304.000 1.5162
304.100 1.7338
304.200 1.5485
304.300 1.4531
304.400 1.3616
304.500 1.5691
304.600 1.9690
304.700 1.4085
304.800 1.7545
304.900 1.3489
305.000 1.3255
305.100 1.7133
305.200 1.1434
305.300 1.4864
305.400 1.8458
305.500 1.8460
305.600 1.8399
305.700 1.4255
305.800 1.6538
305.900 2.1809
306.000 1.9936
306.100 1.8729
306.200 1.8229
306.300 1.9131
306.400 1.9466
306.500 1.6903
306.600 1.3221
306.700 1.5582
306.800 1.6027
306.900 1.8197
307.000 2.1343
307.100 1.7374
307.200 1.8476
307.300 1.6030
307.400 1.5984
307.500 1.5251
307.600 1.2243
307.700 2.0566
307.800 1.6332
307.900 2.2975
308.000 2.2506
308.100 1.5630
308.200 1.7779
308.300 1.6103
308.400 2.0390
308.500 1.4318
308.600 1.4662
308.700 1.4294
308.800 1.9457
308.900 1.7215
309.000 1.3608
309.100 1.9228
309.200 1.5583
309.300 1.5662
309.400 2.7082
309.500 1.7878
309.600 1.6196
309.700 1.9732
309.800 1.2820
309.900 1.0161
310.000 1.4916
310.100 1.8876
310.200 1.5554
310.300 1.4785
310.400 1.3539
310.500 1.7542
310.600 1.5648
310.700 1.7723
310.800 1.6961
310.900 1.9011
311.000 1.6740
311.100 1.8655
311.200 1.3368
311.300 1.3293
311.400 2.0717
311.500 1.9802
311.600 1.9413
311.700 1.0629
311.800 1.5419
311.900 1.5034
312.000 2.7119
312.100 1.4935
312.200 2.0990
312.300 1.7655
312.400 2.0029
312.500 1.9465
312.600 2.0309
312.700 1.4517
312.800 1.8794
312.900 2.0108
313.000 1.5242
313.100 1.9705
313.200 1.9781
313.300 1.4720
313.400 2.1937
313.500 1.5657
313.600 1.8277
313.700 1.3986
313.800 1.9053
313.900 1.1296
314.000 1.6780
314.100 2.4193
314.200 2.3531
314.300 1.3437
314.400 1.9514
314.500 1.8445
314.600 1.3060
314.700 1.8666
314.800 1.8549
314.900 1.5069
315.000 1.9144
315.100 2.1763
315.200 1.9473
315.300 2.2966
315.400 1.8252
315.500 1.7906
315.600 2.1023
315.700 2.2883
315.800 2.1292
315.900 2.0255
316.000 1.7878
316.100 1.8859
316.200 2.3880
316.300 1.6557
316.400 1.8072
316.500 1.9505
316.600 2.1280
316.700 1.7776
316.800 2.0789
316.900 1.7996
317.000 1.6203
317.100 2.0952
317.200 1.8313
317.300 2.5292
317.400 2.4481
317.500 1.7041
317.600 2.3316
317.700 2.8760
317.800 2.0830
317.900 2.2617
318.000 2.9539
318.100 1.7672
318.200 1.6055
318.300 1.8782
318.400 1.3319
318.500 2.3758
318.600 2.0578
318.700 1.4335
318.800 2.0242
318.900 1.9697
319.000 2.2142
319.100 1.8656
319.200 1.7033
319.300 1.3427
319.400 1.8603
319.500 1.7574
319.600 1.7513
319.700 1.9782
319.800 2.0595
319.900 2.0520
320.000 2.0925
320.100 1.7994
320.200 1.7129
320.300 2.4303
320.400 1.8950
320.500 1.8456
320.600 1.7032
320.700 2.1740
320.800 2.0315
320.900 1.3147
321.000 2.4508
321.100 2.1271
321.200 1.8232
321.300 1.5603
321.400 1.8869
321.500 2.0737
321.600 1.6168
321.700 1.4769
321.800 2.0120
321.900 2.0248
322.000 2.5719
322.100 1.6457
322.200 2.2107
322.300 2.3849
322.400 2.3390
322.500 2.5084
322.600 2.3343
322.700 2.5442
322.800 2.4339
322.900 2.0786
323.000 1.9718
323.100 2.0503
323.200 1.8545
323.300 1.9106
323.400 1.7989
323.500 2.0953
323.600 1.2978
323.700 2.2554
323.800 1.5752
323.900 1.6883
324.000 2.1941
324.100 1.7452
324.200 2.5116
324.300 1.8078
324.400 1.6233
324.500 2.1519
324.600 1.9548
324.700 1.2829
324.800 1.6889
324.900 2.1224
325.000 1.6891
325.100 2.0793
325.200 1.8610
325.300 2.3903
325.400 2.5154
325.500 2.2453
325.600 2.2715
325.700 2.1398
325.800 2.1660
325.900 1.7802
326.000 1.5390
326.100 2.0071
326.200 2.0044
326.300 2.0894
326.400 1.9981
326.500 2.3190
326.600 1.9725
326.700 2.3933
326.800 1.6439
326.900 1.6376
327.000 2.3035
327.100 2.6417
327.200 2.4841
327.300 2.6014
327.400 2.1755
327.500 1.8895
327.600 2.0382
327.700 2.3056
327.800 1.7131
327.900 2.0647
328.000 2.1846
328.100 2.0629
328.200 1.7955
328.300 2.1662
328.400 2.4119
328.500 2.6726
328.600 2.2659
328.700 2.0932
328.800 1.4501
328.900 1.6805
329.000 1.5576
329.100 1.7842
329.200 2.0145
329.300 2.3473
329.400 1.8045
329.500 1.9984
329.600 2.9203
329.700 2.3620
329.800 2.2287
329.900 1.9806
330.000 2.5524
330.100 2.3745
330.200 1.9435
330.300 1.9558
330.400 1.9435
330.500 1.9193
330.600 1.9301
330.700 2.3052
330.800 1.7281
330.900 1.6955
331.000 2.4380
331.100 1.5064
331.200 1.2570
331.300 1.9046
331.400 1.4713
331.500 1.6707
331.600 1.6820
331.700 2.0958
331.800 2.1540
331.900 2.4772
332.000 2.2709
332.100 2.1162
332.200 1.7109
332.300 2.2543
332.400 2.0107
332.500 1.9805
332.600 1.9932
332.700 1.8928
332.800 1.6526
332.900 1.5017
333.000 1.7333
333.100 2.0140
333.200 2.1544
333.300 2.2710
333.400 1.5839
333.500 2.4744
333.600 2.5472
333.700 2.7769
333.800 2.4432
333.900 2.4875
334.000 2.1150
334.100 2.1022
334.200 2.1860
334.300 2.0913
334.400 2.0245
334.500 2.1352
334.600 2.2783
334.700 1.8522
334.800 1.2975
334.900 1.7351
335.000 1.6947
335.100 1.7732
335.200 1.7713
335.300 1.2866
335.400 2.0172
335.500 1.3575
335.600 1.7573
335.700 2.4443
335.800 1.8137
335.900 2.2395
336.000 2.0691
336.100 1.6750
336.200 1.9481
336.300 1.6955
336.400 1.8784
336.500 1.8096
336.600 1.7006
336.700 1.8433
336.800 1.5628
336.900 1.6577
337.000 1.4602
337.100 1.9063
337.200 2.2455
337.300 1.4124
337.400 1.6318
337.500 1.7061
337.600 1.1273
337.700 1.5777
337.800 1.1755
337.900 1.7984
338.000 1.3873
338.100 1.0443
338.200 1.6648
338.300 1.6510
338.400 1.5445
338.500 1.6003
338.600 1.6530
338.700 2.2817
338.800 1.2315
338.900 1.2186
339.000 1.6701
339.100 1.8573
339.200 1.4141
339.300 1.3038
339.400 1.4770
339.500 1.3814
339.600 1.2234
339.700 1.8205
339.800 1.3722
339.900 1.8199
340.000 1.6892
340.100 1.4940
340.200 1.9416
340.300 1.6207
340.400 1.7864
340.500 1.7114
340.600 1.8120
340.700 1.7230
340.800 1.6367
340.900 2.4271
341.000 2.4574
341.100 1.5579
341.200 1.6695
341.300 1.9779
341.400 2.0720
341.500 1.5248
341.600 1.8984
341.700 1.3497
341.800 1.8805
341.900 1.4160
342.000 1.6935
342.100 1.9717
342.200 1.6203
342.300 1.5913
342.400 1.3844
342.500 1.1580
342.600 1.6788
342.700 1.3923
342.800 1.5175
342.900 1.5773
343.000 1.6363
343.100 1.8811
343.200 2.3533
343.300 1.8662
343.400 1.4649
343.500 2.0992
343.600 1.5376
343.700 1.4865
343.800 1.5384
343.900 2.5728
344.000 1.5118
344.100 1.6481
344.200 1.3555
344.300 1.4241
344.400 1.1771
344.500 1.9311
344.600 1.8223
344.700 1.9291
344.800 1.3455
344.900 1.8287
345.000 1.6685
345.100 1.3856
345.200 1.3970
345.300 1.5849
345.400 1.7549
345.500 1.4223
345.600 1.5470
345.700 1.2047
345.800 1.5847
345.900 1.2864
346.000 1.6243
346.100 2.0755
346.200 1.9264
346.300 1.3783
346.400 1.7476
346.500 1.5062
346.600 1.6699
346.700 1.8152
346.800 1.4440
346.900 2.0107
347.000 1.5186
347.100 1.5357
347.200 1.8662
347.300 1.3666
347.400 1.6013
347.500 1.4404
347.600 2.1298
347.700 1.7457
347.800 1.5714
347.900 1.6889
348.000 1.5268
348.100 1.6591
348.200 1.4344
348.300 1.3256
348.400 1.4318
348.500 1.4219
348.600 1.9713
348.700 1.6221
348.800 1.6287
348.900 1.5144
349.000 1.4917
349.100 1.9121
349.200 1.3467
349.300 1.8050
349.400 1.4298
349.500 1.6256
349.600 1.6733
349.700 1.5567
349.800 2.0587
349.900 1.9398
350.000 2.3951
350.100 2.3507
350.200 1.9600
350.300 2.3700
350.400 1.7621
350.500 2.3192
350.600 2.4851
350.700 2.0294
350.800 2.5495
350.900 2.4670
351.000 2.5627
351.100 2.1333
351.200 2.1647
351.300 2.7916
351.400 1.6493
351.500 2.1710
351.600 1.5699
351.700 1.7208
351.800 1.8825
351.900 1.7646
352.000 1.7853
352.100 2.0505
352.200 1.2817
352.300 2.2109
352.400 1.3336
352.500 2.0545
352.600 1.9507
352.700 1.4489
352.800 1.2758
352.900 1.8329
353.000 1.0927
353.100 1.0307
353.200 1.9062
353.300 1.9358
353.400 1.9436
353.500 2.2461
353.600 1.6320
353.700 1.3296
353.800 1.8545
353.900 2.5688
354.000 1.5834
354.100 1.2947
354.200 1.3390
354.300 1.4597
354.400 1.7510
354.500 1.5517
354.600 1.5472
354.700 1.9322
354.800 2.2446
354.900 1.4304
355.000 1.7922
355.100 1.5250
355.200 1.9432
355.300 1.7460
355.400 2.2569
355.500 2.2245
355.600 2.0588
355.700 2.0695
355.800 2.2804
355.900 2.3777
356.000 1.3849
356.100 2.0405
356.200 1.6133
356.300 2.2295
356.400 2.6711
356.500 1.9886
356.600 2.3909
356.700 2.3270
356.800 2.1302
356.900 1.8052
357.000 2.1186
357.100 1.7675
357.200 1.8815
357.300 1.5055
357.400 1.7294
357.500 1.9583
357.600 2.0903
357.700 1.7415
357.800 2.1651
357.900 1.7998
358.000 1.8417
358.100 2.0108
358.200 2.0231
358.300 2.1173
358.400 1.9226
358.500 1.9147
358.600 1.8439
358.700 2.1758
358.800 2.0157
358.900 2.0380
359.000 1.8968
359.100 1.3234
359.200 1.7962
359.300 2.0949
359.400 2.0462
359.500 1.6250
359.600 2.3831
359.700 1.4192
359.800 1.6691
359.900 1.4939
360.000 1.1864
360.100 1.0996
360.200 1.0433
360.300 1.1678
360.400 1.3152
360.500 1.3547
360.600 1.2775
360.700 1.3695
360.800 1.0836
360.900 1.2253
361.000 1.0017
361.100 0.9769
361.200 1.0593
361.300 1.4480
361.400 1.1789
361.500 1.0949
361.600 1.8850
361.700 1.4598
361.800 1.2353
361.900 1.4582
362.000 2.4053
362.100 1.4869
362.200 1.2660
362.300 1.6204
362.400 1.9718
362.500 1.5473
362.600 1.4526
362.700 2.0485
362.800 2.4560
362.900 1.5023
363.000 1.3751
363.100 1.2621
363.200 1.7043
363.300 1.4545
363.400 1.0896
363.500 1.6337
363.600 1.4118
363.700 1.5917
363.800 1.6122
363.900 1.4011
364.000 1.3187
364.100 1.5337
364.200 1.7760
364.300 1.6688
364.400 2.3985
364.500 1.3129
364.600 2.0218
364.700 1.8105
364.800 1.5619
364.900 2.1379
365.000 1.5861
365.100 1.5414
365.200 1.2457
365.300 1.9174
365.400 1.0326
365.500 1.6892
365.600 1.8792
365.700 1.6324
365.800 2.0135
365.900 1.7811
366.000 1.3176
366.100 2.0833
366.200 1.0619
366.300 1.5225
366.400 1.4374
366.500 1.4132
366.600 1.6906
366.700 2.0080
366.800 1.7210
366.900 1.3408
367.000 1.6945
367.100 1.6541
367.200 1.4567
367.300 1.1766
367.400 2.1137
367.500 2.2995
367.600 1.0783
367.700 1.2069
367.800 1.3058
367.900 1.8798
368.000 1.5323
368.100 1.9081
368.200 1.8299
368.300 1.5445
368.400 1.4402
368.500 1.7072
368.600 1.2734
368.700 1.8542
368.800 1.1739
368.900 2.0911
369.000 1.4991
369.100 1.6109
369.200 1.9978
369.300 2.0541
369.400 1.3833
369.500 1.9086
369.600 1.4153
369.700 1.1714
369.800 1.2076
369.900 1.4006
370.000 1.2356
370.100 1.5610
370.200 1.4528
370.300 1.3752
370.400 1.7377
370.500 1.1786
370.600 1.2697
370.700 1.0555
370.800 1.0544
370.900 1.2438
371.000 1.3911
371.100 1.2369
371.200 1.9398
371.300 0.8908
371.400 1.5780
371.500 1.0044
371.600 1.2056
371.700 0.8602
371.800 0.9315
371.900 1.2678
372.000 1.0929
372.100 0.9012
372.200 1.0650
372.300 0.9639
372.400 1.5800
372.500 1.2013
372.600 1.3788
372.700 1.3463
372.800 1.6905
372.900 1.5799
373.000 1.8768
373.100 1.6236
373.200 1.2273
373.300 1.7659
373.400 1.5308
373.500 1.7398
373.600 1.6917
373.700 1.1586
373.800 1.2120
373.900 1.3526
374.000 1.8047
374.100 1.1538
374.200 1.9102
374.300 1.4401
374.400 2.1134
374.500 1.5742
374.600 1.7048
374.700 1.7537
374.800 1.5004
374.900 1.5286
375.000 1.5198
375.100 2.0015
375.200 1.7477
375.300 1.8681
375.400 1.4940
375.500 1.6544
375.600 1.8804
375.700 2.0126
375.800 0.9918
375.900 1.3258
376.000 1.6537
376.100 1.8323
376.200 1.1132
376.300 1.4390
376.400 2.3011
376.500 1.3089
376.600 1.5301
376.700 1.8420
376.800 2.0320
376.900 2.1051
377.000 2.3239
377.100 1.7373
377.200 2.4265
377.300 2.3735
377.400 2.2484
377.500 2.0366
377.600 2.0276
377.700 1.7134
377.800 1.7252
377.900 1.8400
378.000 1.6000
378.100 2.0835
378.200 1.9328
378.300 1.7928
378.400 1.8124
378.500 1.8441
378.600 2.6865
378.700 2.2200
378.800 2.0452
378.900 2.3925
379.000 1.9856
379.100 2.2554
379.200 2.5555
379.300 2.1626
379.400 2.4118
379.500 2.7878
379.600 1.7082
379.700 2.2121
379.800 1.5241
379.900 1.6107
380.000 2.1728
380.100 2.4882
380.200 2.3296
380.300 2.7310
380.400 2.5692
380.500 2.6746
380.600 2.2662
380.700 2.2308
380.800 2.5994
380.900 2.3958
381.000 1.6215
381.100 2.5722
381.200 1.5165
381.300 1.7635
381.400 2.5965
381.500 1.4715
381.600 1.6134
381.700 1.5689
381.800 1.2714
381.900 1.2371
382.000 1.6000
382.100 1.5453
382.200 2.1410
382.300 1.6410
382.400 1.7037
382.500 1.9278
382.600 1.2743
382.700 1.7261
382.800 1.5781
382.900 1.6963
383.000 1.7309
383.100 1.7207
383.200 1.9123
383.300 1.8955
383.400 1.8092
383.500 1.9388
383.600 1.1899
383.700 1.7906
383.800 1.7933
383.900 1.9405
384.000 1.3445
384.100 1.5395
384.200 1.4175
384.300 1.3477
384.400 1.8793
384.500 1.9274
384.600 1.8551
384.700 1.3373
384.800 1.7927
384.900 1.3002
385.000 1.8766
385.100 1.9003
385.200 1.7098
385.300 1.6204
385.400 1.2861
385.500 1.7342
385.600 1.8721
385.700 1.6068
385.800 1.8874
385.900 1.5741
386.000 1.5764
386.100 1.1176
386.200 2.1840
386.300 1.4096
386.400 1.6079
386.500 1.4835
386.600 1.0690
386.700 2.2848
386.800 1.3044
386.900 1.4355
387.000 1.7367
387.100 1.5359
387.200 1.5235
387.300 2.1074
387.400 2.0539
387.500 1.7665
387.600 1.8816
387.700 2.3964
387.800 1.5875
387.900 2.1524
388.000 1.8254
388.100 1.7675
388.200 1.7401
388.300 1.3752
388.400 2.1605
388.500 2.3387
388.600 1.9519
388.700 1.6909
388.800 1.6547
388.900 1.6419
389.000 1.4708
389.100 1.4302
389.200 1.4823
389.300 1.5702
389.400 1.7179
389.500 1.7396
389.600 1.8429
389.700 1.6331
389.800 1.5497
389.900 1.3292
390.000 1.6837
390.100 1.7534
390.200 1.4136
390.300 1.1160
390.400 1.3079
390.500 1.0509
390.600 1.4109
390.700 1.4799
390.800 1.5075
390.900 1.1468
391.000 1.8856
391.100 1.2528
391.200 1.4525
391.300 1.7105
391.400 1.1368
391.500 1.5144
391.600 1.2505
391.700 1.7380
391.800 1.8948
391.900 1.9776
392.000 2.2644
392.100 1.6845
392.200 1.9386
392.300 1.8518
392.400 1.7783
392.500 1.6879
392.600 2.2275
392.700 1.5318
392.800 1.7818
392.900 1.5129
393.000 1.6867
393.100 2.3871
393.200 1.3915
393.300 1.7851
393.400 1.9585
393.500 1.8003
393.600 1.3328
393.700 1.7599
393.800 1.5560
393.900 1.6647
394.000 2.2851
394.100 1.9373
394.200 1.7904
394.300 1.8113
394.400 1.4589
394.500 2.0252
394.600 1.8298
394.700 2.0154
394.800 1.9078
394.900 1.6634
395.000 1.8314
395.100 2.3097
395.200 1.6628
395.300 1.7031
395.400 2.0039
395.500 1.7550
395.600 2.0970
395.700 1.6514
395.800 2.2091
395.900 1.9611
396.000 1.5787
396.100 1.9552
396.200 1.7296
396.300 1.8541
396.400 1.7370
396.500 1.7044
396.600 1.5151
396.700 2.0191
396.800 1.7101
396.900 1.5320
397.000 1.5820
397.100 1.4413
397.200 1.8418
397.300 1.8418
397.400 1.7565
397.500 1.3715
397.600 1.4063
397.700 1.2855
397.800 1.4948
397.900 1.3699
398.000 1.1562
398.100 1.3159
398.200 1.1012
398.300 1.2926
398.400 1.1987
398.500 1.3585
398.600 2.0769
398.700 1.5271
398.800 1.5594
398.900 1.9411
399.000 1.2655
399.100 1.4949
399.200 2.1581
399.300 1.7447
399.400 1.2502
399.500 1.2637
399.600 1.4426
399.700 1.7624
399.800 1.3948
399.900 1.3444
400.000 1.2701
400.100 1.2342
400.200 1.6010
400.300 1.8369
400.400 1.3043
400.500 1.3170
400.600 1.2912
400.700 1.1696
400.800 1.4287
400.900 2.0196
401.000 1.7960
401.100 1.5349
401.200 1.2463
401.300 1.6543
401.400 1.5753
401.500 1.8075
401.600 1.8117
401.700 1.5102
401.800 1.7040
401.900 1.3985
402.000 1.7844
402.100 1.7499
402.200 1.6905
402.300 2.0048
402.400 1.7519
402.500 1.6852
402.600 1.9763
402.700 1.5620
402.800 1.6015
402.900 1.3534
403.000 1.6580
403.100 2.1886
403.200 1.8531
403.300 1.6086
403.400 1.9557
403.500 2.1888
403.600 2.0764
403.700 2.1872
403.800 2.2153
403.900 1.4215
404.000 1.5412
404.100 1.2612
404.200 1.5704
404.300 1.6964
404.400 1.6127
404.500 1.3967
404.600 1.6599
404.700 1.0282
404.800 1.3650
404.900 1.7941
405.000 1.5755
405.100 2.2871
405.200 1.8744
405.300 1.7679
405.400 2.3798
405.500 1.9754
405.600 1.9701
405.700 2.1876
405.800 1.7771
405.900 2.5708
406.000 2.1782
406.100 1.9739
406.200 2.1462
406.300 1.7767
406.400 2.1070
406.500 2.2227
406.600 1.5677
406.700 1.6800
406.800 1.6546
406.900 1.5198
407.000 1.9833
407.100 1.7607
407.200 1.3987
407.300 1.2438
407.400 1.5503
407.500 1.7589
407.600 1.6985
407.700 1.4296
407.800 1.8813
407.900 1.6845
408.000 2.2070
408.100 1.8047
408.200 2.0308
408.300 2.4744
408.400 1.9391
408.500 1.7396
408.600 1.5824
408.700 1.4679
408.800 1.6789
408.900 1.5854
409.000 1.9456
409.100 1.7700
409.200 1.5796
409.300 2.0498
409.400 1.8663
409.500 1.8296
409.600 2.2417
409.700 2.0252
409.800 2.1424
409.900 2.1944
410.000 2.0090
410.100 1.5864
410.200 1.6319
410.300 1.9565
410.400 1.5161
410.500 1.5027
410.600 2.0460
410.700 1.4129
410.800 1.9000
410.900 1.6699
411.000 1.7334
411.100 1.8933
411.200 1.8560
411.300 2.0163
411.400 2.0280
411.500 1.8882
411.600 1.7818
411.700 1.7209
411.800 1.9634
411.900 1.6812
412.000 1.4639
412.100 1.6210
412.200 2.2412
412.300 2.1996
412.400 1.6987
412.500 1.9689
412.600 1.8153
412.700 2.0685
412.800 1.7935
412.900 1.8830
413.000 2.2542
413.100 2.0988
413.200 1.9276
413.300 1.7794
413.400 1.7898
413.500 1.9439
413.600 1.7952
413.700 2.2696
413.800 2.0111
413.900 2.2549
414.000 2.0753
414.100 2.2719
414.200 2.2835
414.300 2.1091
414.400 1.4875
414.500 1.3990
414.600 2.0902
414.700 1.6418
414.800 1.3209
414.900 2.0389
415.000 1.9957
415.100 2.1964
415.200 1.5396
415.300 2.2798
415.400 1.7333
415.500 2.1867
415.600 1.8546
415.700 1.8145
415.800 1.6980
415.900 2.2541
416.000 1.8702
416.100 1.9132
416.200 2.2954
416.300 2.6058
416.400 1.6099
416.500 1.8209
416.600 1.7749
416.700 2.3666
416.800 2.4255
416.900 2.1474
417.000 2.1335
417.100 2.1470
417.200 1.4790
417.300 1.6880
417.400 2.0382
417.500 1.8117
417.600 1.7595
417.700 1.7935
417.800 1.9234
417.900 1.6892
418.000 2.0128
418.100 1.4720
418.200 1.9912
418.300 1.6408
418.400 2.5175
418.500 1.9495
418.600 3.0572
418.700 2.8685
418.800 2.2821
418.900 2.5777
419.000 2.7793
419.100 2.0248
419.200 2.1435
419.300 1.6995
419.400 1.5617
419.500 1.8786
419.600 2.5354
419.700 1.9707
419.800 1.9058
419.900 2.5140
420.000 2.0863
420.100 1.9662
420.200 1.8504
420.300 2.3668
420.400 1.5866
420.500 2.4385
420.600 2.5495
420.700 2.4506
420.800 2.1993
420.900 1.5951
421.000 1.8914
421.100 2.6391
421.200 2.6227
421.300 2.3406
421.400 2.1786
421.500 1.8905
421.600 2.2664
421.700 2.7061
421.800 1.9808
421.900 2.0145
422.000 2.2612
422.100 2.5979
422.200 2.4666
422.300 2.1064
422.400 2.2174
422.500 2.3520
422.600 2.2888
422.700 1.8443
422.800 2.1376
422.900 2.0558
423.000 2.3429
423.100 1.9045
423.200 1.9620
423.300 1.5968
423.400 1.6849
423.500 2.1914
423.600 1.7438
423.700 2.2990
423.800 2.2000
423.900 1.9649
424.000 1.9099
424.100 2.4959
424.200 2.0013
424.300 2.0714
424.400 2.5104
424.500 1.6958
424.600 2.1932
424.700 1.7766
424.800 1.6503
424.900 2.0410
425.000 2.4070
425.100 1.8614
425.200 2.1403
425.300 2.1426
425.400 2.0772
425.500 2.4545
425.600 2.2377
425.700 2.1724
425.800 1.6118
425.900 2.2842
426.000 1.8368
426.100 2.2147
426.200 2.0346
426.300 2.0630
426.400 1.7831
426.500 2.0699
426.600 2.2345
426.700 2.2167
426.800 2.1736
426.900 1.9933
427.000 1.9909
427.100 2.1685
427.200 2.5197
427.300 1.9690
427.400 1.7647
427.500 1.7941
427.600 2.2177
427.700 1.8445
427.800 1.8702
427.900 2.7020
428.000 1.9968
428.100 2.2379
428.200 2.5592
428.300 2.1601
428.400 2.0319
428.500 2.2956
428.600 2.3314
428.700 1.7818
428.800 1.8857
428.900 2.2791
429.000 1.7838
429.100 1.9361
429.200 1.7246
429.300 1.6942
429.400 1.9919
429.500 2.3710
429.600 2.0263
429.700 1.8597
429.800 1.5766
429.900 1.6324
430.000 1.8550
430.100 1.6965
430.200 2.2260
430.300 2.3150
430.400 1.4226
430.500 1.3822
430.600 2.0450
430.700 1.9584
430.800 2.0581
430.900 1.7169
431.000 2.0232
431.100 1.8236
431.200 2.1952
431.300 2.1142
431.400 1.8385
431.500 2.1747
431.600 2.0555
431.700 1.9830
431.800 2.3714
431.900 1.8890
432.000 2.2338
432.100 2.1180
432.200 2.3271
432.300 2.1224
432.400 2.0574
432.500 1.7508
432.600 2.1934
432.700 1.8157
432.800 2.1641
432.900 2.1028
433.000 2.1094
433.100 2.1934
433.200 2.5578
433.300 2.0357
433.400 2.3285
433.500 2.2441
433.600 2.0644
433.700 1.7477
433.800 1.9014
433.900 1.9556
434.000 2.3921
434.100 1.6192
434.200 1.8988
434.300 1.7687
434.400 2.0526
434.500 1.5808
434.600 1.4258
434.700 1.8194
434.800 1.9011
434.900 2.4008
435.000 1.8681
435.100 1.5693
435.200 1.4843
435.300 1.8175
435.400 2.0269
435.500 2.0110
435.600 1.6163
435.700 1.8854
435.800 2.1002
435.900 1.6591
436.000 1.8288
436.100 1.9547
436.200 1.9142
436.300 2.1301
436.400 1.8745
436.500 1.5642
436.600 1.8923
436.700 1.8426
436.800 2.3216
436.900 1.8814
437.000 1.6947
437.100 1.8358
437.200 1.5839
437.300 1.8395
437.400 1.8821
437.500 1.7475
437.600 2.1872
437.700 1.8845
437.800 2.4698
437.900 2.4439
438.000 1.9440
438.100 2.2055
438.200 1.9342
438.300 2.4219
438.400 2.6397
438.500 1.9497
438.600 1.8632
438.700 2.4186
438.800 1.8389
438.900 1.7904
439.000 2.2739
439.100 1.6832
439.200 2.1193
439.300 2.1902
439.400 2.0931
439.500 2.1473
439.600 2.3955
439.700 2.1021
439.800 2.0342
439.900 2.2632
440.000 2.3444
440.100 1.4596
440.200 1.9508
440.300 1.6850
440.400 2.2384
440.500 1.5445
440.600 2.0747
440.700 2.3546
440.800 1.9421
440.900 2.1865
441.000 2.5484
441.100 1.5963
441.200 2.0056
441.300 1.8047
441.400 1.9483
441.500 1.7347
441.600 2.3294
441.700 1.7623
441.800 1.7161
441.900 2.5190
442.000 1.5922
442.100 2.8389
442.200 2.0041
442.300 1.8652
442.400 2.0399
442.500 1.9938
442.600 2.0141
442.700 1.6611
442.800 2.3654
442.900 1.9275
443.000 2.1976
443.100 2.2113
443.200 1.5849
443.300 2.0044
443.400 1.6763
443.500 1.9308
443.600 1.7036
443.700 2.0956
443.800 1.7717
443.900 1.6810
444.000 2.0729
444.100 2.1996
444.200 2.2131
444.300 1.8806
444.400 1.4928
444.500 1.7061
444.600 1.9663
444.700 1.9837
444.800 1.8135
444.900 1.6846
445.000 1.8893
445.100 1.7494
445.200 2.0006
445.300 1.9534
445.400 1.8260
445.500 1.7852
445.600 1.9805
445.700 2.2341
445.800 2.1665
445.900 2.4084
446.000 1.7973
446.100 1.5343
446.200 1.5780
446.300 1.5671
446.400 1.5474
446.500 1.8513
446.600 1.7293
446.700 2.2461
446.800 2.1695
446.900 2.2778
447.000 2.5138
447.100 1.6370
447.200 1.9526
447.300 2.1404
447.400 1.7665
447.500 1.8472
447.600 1.7468
447.700 2.2691
447.800 1.6813
447.900 1.5771
448.000 1.7230
448.100 1.6110
448.200 2.2228
448.300 1.9915
448.400 2.4975
448.500 2.3530
448.600 2.0068
448.700 2.4288
448.800 1.8776
448.900 1.7946
449.000 1.6836
449.100 1.9411
449.200 2.5361
449.300 3.1749
449.400 2.2727
449.500 2.6939
449.600 2.9691
449.700 2.2824
449.800 2.2113
449.900 2.9749
450.000 1.9433
450.100 2.6885
450.200 2.2914
450.300 1.6707
450.400 2.0512
450.500 2.0777
450.600 1.6937
450.700 2.2693
450.800 1.7468
450.900 1.9182
451.000 1.9503
451.100 2.3887
451.200 1.8735
451.300 2.0167
451.400 2.0692
451.500 1.9694
451.600 1.7163
451.700 2.1877
451.800 2.2384
451.900 1.9223
452.000 2.1097
452.100 2.4810
452.200 1.9915
452.300 2.2992
452.400 2.0276
452.500 2.4405
452.600 2.1978
452.700 1.9937
452.800 2.5086
452.900 1.9501
453.000 2.1192
453.100 1.7214
453.200 1.4415
453.300 2.1609
453.400 2.2297
453.500 1.9491
453.600 1.6715
453.700 2.2432
453.800 2.3305
453.900 2.0476
454.000 1.8671
454.100 1.7614
454.200 2.1275
454.300 2.2781
454.400 1.9006
454.500 1.7005
454.600 1.8960
454.700 2.0194
454.800 1.9459
454.900 1.6704
455.000 2.2008
455.100 1.9745
455.200 1.6872
455.300 1.6974
455.400 2.1115
455.500 1.9019
455.600 2.3204
455.700 2.2486
455.800 1.8608
455.900 2.0956
456.000 1.9386
456.100 2.0380
456.200 2.2542
456.300 1.5484
456.400 2.2935
456.500 2.3519
456.600 2.5153
456.700 2.2763
456.800 2.3223
456.900 2.3304
457.000 2.6000
457.100 1.9700
457.200 2.5234
457.300 2.2923
457.400 2.3162
457.500 2.0886
457.600 2.7037
457.700 1.5859
457.800 2.3227
457.900 2.0720
458.000 2.1810
458.100 1.8711
458.200 2.0359
458.300 2.1675
458.400 1.9091
458.500 1.8272
458.600 1.9185
458.700 2.0937
458.800 2.1607
458.900 2.2220
459.000 1.9509
459.100 2.0171
459.200 1.9046
459.300 1.9846
459.400 1.8876
459.500 2.5344
459.600 2.1338
459.700 2.5304
459.800 1.6413
459.900 2.1828
460.000 1.5173
460.100 1.5325
460.200 1.7840
460.300 1.9675
460.400 1.5682
460.500 1.6561
460.600 1.7505
460.700 2.2999
460.800 2.0888
460.900 1.4339
461.000 1.3769
461.100 1.6167
461.200 2.4694
461.300 1.7794
461.400 1.8337
461.500 1.6223
461.600 1.7574
461.700 1.9761
461.800 1.9369
461.900 2.0478
462.000 1.7954
462.100 2.4111
462.200 1.7133
462.300 1.7390
462.400 1.9395
462.500 1.9106
462.600 1.5391
462.700 1.7224
462.800 1.7828
462.900 1.4875
463.000 1.8937
463.100 1.6112
463.200 1.8200
463.300 1.8249
463.400 1.9838
463.500 2.1607
463.600 1.7587
463.700 1.3379
463.800 2.0695
463.900 1.6649
464.000 1.6297
464.100 1.7306
464.200 1.7241
464.300 1.7620
464.400 1.6199
464.500 1.5999
464.600 1.5924
464.700 1.5852
464.800 1.8071
464.900 1.3307
465.000 1.7553
465.100 1.9249
465.200 1.7133
465.300 1.8030
465.400 2.1158
465.500 2.0265
465.600 1.6996
465.700 1.6707
465.800 1.5603
465.900 2.0130
466.000 2.0888
466.100 2.0303
466.200 2.8461
466.300 2.2076
466.400 1.9088
466.500 2.0781
466.600 2.2736
466.700 2.1692
466.800 2.1329
466.900 1.5620
467.000 1.8899
467.100 1.8128
467.200 1.5839
467.300 2.1514
467.400 2.0392
467.500 1.7624
467.600 1.6627
467.700 1.6319
467.800 1.8104
467.900 1.6654
468.000 1.6914
468.100 1.5515
468.200 1.9719
468.300 1.7816
468.400 2.4491
468.500 1.6959
468.600 1.3929
468.700 2.3357
468.800 2.0407
468.900 1.7378
469.000 1.5852
469.100 1.7288
469.200 2.1112
469.300 1.8564
469.400 1.7005
469.500 1.6749
469.600 1.6614
469.700 1.9505
469.800 1.7772
469.900 1.6845
470.000 1.7342
470.100 1.9595
470.200 1.4056
470.300 1.9479
470.400 1.9184
470.500 1.7541
470.600 2.0383
470.700 2.1573
470.800 1.7486
470.900 1.9406
471.000 1.8868
471.100 1.5041
471.200 2.2716
471.300 2.1441
471.400 2.0409
471.500 2.1585
471.600 2.1358
471.700 1.5558
471.800 1.9505
471.900 2.0937
472.000 2.1120
472.100 1.2947
472.200 1.7203
472.300 1.6368
472.400 1.8042
472.500 1.8512
472.600 1.8444
472.700 1.9386
472.800 1.7197
472.900 1.5658
473.000 1.8537
473.100 1.5091
473.200 1.7366
473.300 2.1550
473.400 2.2813
473.500 2.0769
473.600 2.4806
473.700 1.7714
473.800 2.0398
473.900 1.8320
474.000 1.7857
474.100 2.2018
474.200 1.9705
474.300 2.0897
474.400 2.0205
474.500 1.7670
474.600 1.8770
474.700 1.6551
474.800 1.5223
474.900 2.1882
475.000 1.8043
475.100 1.6712
475.200 1.8055
475.300 2.0154
475.400 1.7197
475.500 1.6474
475.600 1.6356
475.700 1.6999
475.800 1.6152
475.900 1.9813
476.000 2.0051
476.100 1.4890
476.200 1.6084
476.300 1.6162
476.400 1.7066
476.500 1.7062
476.600 1.9393
476.700 1.8464
476.800 1.7637
476.900 1.6801
477.000 1.8947
477.100 2.1946
477.200 1.8584
477.300 1.9237
477.400 2.1849
477.500 2.0415
477.600 1.7878
477.700 2.1592
477.800 1.6828
477.900 1.9208
478.000 2.0727
478.100 2.1298
478.200 2.2210
478.300 2.1872
478.400 2.5028
478.500 1.8684
478.600 2.2089
478.700 1.9733
478.800 1.9869
478.900 2.1716
479.000 2.3564
479.100 2.1395
479.200 2.6133
479.300 3.1771
479.400 1.9366
479.500 2.7384
479.600 2.2567
479.700 2.2224
479.800 2.1936
479.900 2.2707
480.000 2.0877
480.100 1.8766
480.200 2.4733
480.300 2.1810
480.400 2.1370
480.500 1.9338
480.600 2.2829
480.700 1.9909
480.800 2.2162
480.900 2.1579
481.000 2.1258
481.100 2.1103
481.200 2.4438
481.300 2.2705
481.400 2.0834
481.500 1.7615
481.600 2.2539
481.700 1.9774
481.800 1.9768
481.900 2.4087
482.000 1.9610
482.100 1.8437
482.200 2.2717
482.300 2.0686
482.400 2.1362
482.500 2.2564
482.600 2.0298
482.700 2.4223
482.800 2.6621
482.900 1.8801
483.000 2.3473
483.100 2.1536
483.200 2.2070
483.300 1.7604
483.400 2.1284
483.500 1.7835
483.600 2.3484
483.700 2.4836
483.800 1.5028
483.900 1.9041
484.000 2.1545
484.100 1.9046
484.200 1.8894
484.300 1.7455
484.400 1.9757
484.500 1.9702
484.600 1.9871
484.700 2.0024
484.800 1.8034
484.900 2.2837
485.000 1.9243
485.100 1.8454
485.200 1.5706
485.300 1.7951
485.400 1.9501
485.500 1.7366
485.600 2.2267
485.700 1.9490
485.800 2.3453
485.900 1.7109
486.000 1.6956
486.100 2.3991
486.200 2.1921
486.300 2.5033
486.400 1.5856
486.500 1.5668
486.600 2.0183
486.700 1.9219
486.800 1.5933
486.900 1.8964
487.000 1.9333
487.100 2.2604
487.200 2.0105
487.300 2.2755
487.400 2.3712
487.500 1.9477
487.600 1.8866
487.700 1.7588
487.800 2.3295
487.900 2.0253
488.000 1.8584
488.100 2.7139
488.200 2.3955
488.300 2.4624
488.400 2.4317
488.500 2.7440
488.600 2.3080
488.700 1.9235
488.800 1.9276
488.900 2.0063
489.000 1.8814
489.100 2.0182
489.200 1.7262
489.300 1.7523
489.400 2.0465
489.500 1.6491
489.600 1.7511
489.700 1.9694
489.800 1.8135
489.900 2.2161
490.000 2.0800
490.100 1.7589
490.200 1.8892
490.300 2.0182
490.400 2.3035
490.500 2.2266
490.600 2.0165
490.700 1.9651
490.800 2.0193
490.900 2.1435
491.000 1.5340
491.100 1.4446
491.200 1.5822
491.300 2.3255
491.400 2.4104
491.500 1.6734
491.600 1.9211
491.700 2.1782
491.800 2.1468
491.900 1.9868
492.000 2.1205
492.100 1.9218
492.200 1.5726
492.300 2.2752
492.400 2.0511
492.500 2.1686
492.600 2.1679
492.700 2.2519
492.800 2.0637
492.900 2.2388
493.000 2.1567
493.100 2.0925
493.200 1.8724
493.300 2.2142
493.400 2.5271
493.500 2.1032
493.600 1.8693
493.700 2.1121
493.800 2.4992
493.900 1.6415
494.000 2.2845
494.100 1.6350
494.200 2.4828
494.300 1.8851
494.400 1.8868
494.500 1.8983
494.600 1.7572
494.700 2.1989
494.800 2.0230
494.900 2.1750
495.000 2.6290
495.100 1.8817
495.200 1.7899
495.300 2.2179
495.400 1.9589
495.500 1.7989
495.600 1.8252
495.700 2.1220
495.800 1.7238
495.900 1.9925
496.000 2.1953
496.100 1.9644
496.200 2.1519
496.300 1.9905
496.400 2.0928
496.500 1.6714
496.600 1.8570
496.700 1.5137
496.800 2.1293
496.900 1.7161
497.000 1.9520
497.100 1.9470
497.200 1.8607
497.300 2.1120
497.400 1.8496
497.500 1.5897
497.600 1.6546
497.700 1.8652
497.800 1.8016
497.900 1.7710
498.000 1.8620
498.100 1.9864
498.200 1.6958
498.300 1.7756
498.400 1.8976
498.500 1.6971
498.600 2.2321
498.700 1.8655
498.800 1.7267
498.900 1.4367
499.000 2.1861
499.100 2.2353
499.200 1.6557
499.300 2.0955
499.400 2.5618
499.500 2.0821
499.600 2.0559
499.700 2.2925
499.800 1.6156
499.900 1.6044
```
