## Supplementary material for "Point mutations in the FimH lectin domain: predicted folding stability versus conformational dynamics for R60P, Q133K and Y137A": Metadata: Y137A_r1_rmsd_bolsillo.dat

```
# observable: rmsd_bolsillo
# sistema: Y137A  replica: 1
# unidades: time_ns, A
# intervalo_muestreo_ps: 100
# referencia_alineamiento: primer fotograma WT/rep1 (backbone); superposicion sobre CA del nucleo rigido
# nucleo_rigido: 55 CA
# ventana: 0-500 ns crudo; ventana de analisis 100-500 ns se aplica aguas abajo
#columns: time_ns rmsd_bolsillo
0.000 0.8676
0.100 1.2479
0.200 0.8814
0.300 1.1050
0.400 1.1509
0.500 1.5333
0.600 1.4437
0.700 1.3561
0.800 1.1993
0.900 1.3968
1.000 1.0447
1.100 1.0245
1.200 1.1903
1.300 1.3752
1.400 1.4882
1.500 1.3682
1.600 1.3612
1.700 1.4727
1.800 1.3836
1.900 1.4212
2.000 1.3995
2.100 1.0428
2.200 1.7124
2.300 1.6551
2.400 1.2145
2.500 1.4005
2.600 1.4546
2.700 1.8919
2.800 1.2089
2.900 1.9983
3.000 1.5142
3.100 1.9490
3.200 1.6900
3.300 1.4757
3.400 1.9662
3.500 1.6264
3.600 1.6214
3.700 1.9113
3.800 1.2665
3.900 1.9762
4.000 1.4905
4.100 1.3766
4.200 1.5155
4.300 1.6111
4.400 1.1435
4.500 1.7484
4.600 1.3092
4.700 1.3981
4.800 1.2711
4.900 1.5513
5.000 1.3754
5.100 1.6389
5.200 2.0199
5.300 1.8149
5.400 1.5808
5.500 1.6711
5.600 1.8024
5.700 1.7220
5.800 1.6293
5.900 1.7872
6.000 1.4847
6.100 1.4799
6.200 1.7836
6.300 1.8814
6.400 1.3581
6.500 1.4056
6.600 1.6059
6.700 1.4544
6.800 1.1645
6.900 1.3057
7.000 1.5120
7.100 1.6001
7.200 2.0953
7.300 1.4277
7.400 1.9962
7.500 1.6995
7.600 1.8797
7.700 2.2384
7.800 1.6025
7.900 1.6583
8.000 2.6716
8.100 1.9727
8.200 1.9110
8.300 1.8926
8.400 2.1982
8.500 1.8172
8.600 1.6729
8.700 1.3525
8.800 1.3811
8.900 2.0490
9.000 1.3405
9.100 1.3453
9.200 1.4364
9.300 1.9887
9.400 1.2844
9.500 1.3599
9.600 1.7342
9.700 1.8094
9.800 1.0433
9.900 1.5915
10.000 1.5772
10.100 1.8834
10.200 1.5192
10.300 1.6205
10.400 1.3860
10.500 1.5352
10.600 2.1386
10.700 1.5818
10.800 1.8250
10.900 2.1239
11.000 1.7973
11.100 2.2043
11.200 2.0807
11.300 2.3902
11.400 1.9332
11.500 2.0654
11.600 2.1942
11.700 2.5554
11.800 2.3470
11.900 1.8269
12.000 2.2610
12.100 2.3974
12.200 2.2865
12.300 2.1907
12.400 1.4042
12.500 1.7939
12.600 2.2572
12.700 2.2807
12.800 2.0830
12.900 2.3717
13.000 2.2559
13.100 1.5250
13.200 2.0083
13.300 2.1745
13.400 1.5163
13.500 2.0486
13.600 1.9368
13.700 1.7652
13.800 1.6964
13.900 1.7543
14.000 1.5322
14.100 2.0420
14.200 1.5379
14.300 1.4178
14.400 2.0491
14.500 1.5657
14.600 1.2510
14.700 1.9946
14.800 1.6348
14.900 1.6841
15.000 1.9845
15.100 2.0502
15.200 2.1668
15.300 1.8753
15.400 1.7350
15.500 2.4635
15.600 2.2245
15.700 2.5440
15.800 2.4129
15.900 1.9101
16.000 2.1953
16.100 2.2436
16.200 1.7638
16.300 1.3321
16.400 1.5401
16.500 1.8075
16.600 1.5809
16.700 1.9927
16.800 1.2676
16.900 1.3263
17.000 2.0191
17.100 1.9024
17.200 1.9312
17.300 1.6829
17.400 1.7711
17.500 2.1528
17.600 2.2940
17.700 1.8659
17.800 1.9387
17.900 1.7530
18.000 1.6529
18.100 1.9016
18.200 1.2803
18.300 2.0235
18.400 2.0947
18.500 1.6915
18.600 1.9383
18.700 1.7538
18.800 1.7766
18.900 1.7862
19.000 1.6902
19.100 2.0342
19.200 1.5375
19.300 1.4922
19.400 1.4640
19.500 1.1310
19.600 1.3324
19.700 1.4907
19.800 1.9753
19.900 2.3814
20.000 1.9735
20.100 1.5197
20.200 1.3993
20.300 1.7091
20.400 1.5659
20.500 1.6026
20.600 1.8292
20.700 1.6710
20.800 1.2239
20.900 1.9527
21.000 1.6203
21.100 1.6957
21.200 1.5235
21.300 1.5018
21.400 1.8112
21.500 1.7479
21.600 1.4500
21.700 1.6944
21.800 1.7840
21.900 1.9090
22.000 1.5750
22.100 1.7144
22.200 1.8731
22.300 1.5596
22.400 2.2457
22.500 1.2835
22.600 1.5293
22.700 1.6816
22.800 1.8323
22.900 2.5471
23.000 1.9232
23.100 2.0974
23.200 1.5604
23.300 1.8488
23.400 1.9091
23.500 2.2353
23.600 1.8317
23.700 2.3680
23.800 2.1791
23.900 1.8248
24.000 1.8623
24.100 2.0709
24.200 1.5415
24.300 1.4841
24.400 2.4147
24.500 2.0739
24.600 2.3928
24.700 1.7603
24.800 1.8838
24.900 1.7858
25.000 2.3833
25.100 2.3343
25.200 2.2405
25.300 2.0654
25.400 1.7970
25.500 1.7000
25.600 2.4444
25.700 1.6333
25.800 1.6259
25.900 1.9360
26.000 1.9714
26.100 1.3205
26.200 1.3056
26.300 1.7195
26.400 1.6950
26.500 2.2661
26.600 2.0835
26.700 2.0766
26.800 1.7940
26.900 1.7261
27.000 1.6766
27.100 1.9227
27.200 1.9515
27.300 1.8957
27.400 2.0852
27.500 1.9411
27.600 1.4753
27.700 1.2270
27.800 1.1837
27.900 1.2817
28.000 1.3698
28.100 1.3164
28.200 1.8427
28.300 1.6092
28.400 1.8083
28.500 1.3502
28.600 1.5978
28.700 2.2684
28.800 2.5846
28.900 1.9956
29.000 2.2362
29.100 1.8657
29.200 1.6519
29.300 1.5030
29.400 1.5398
29.500 1.3572
29.600 1.7108
29.700 1.9588
29.800 1.8530
29.900 1.4346
30.000 1.2211
30.100 1.8594
30.200 2.0384
30.300 1.5479
30.400 1.1194
30.500 1.4517
30.600 1.4944
30.700 1.7163
30.800 1.7027
30.900 1.5209
31.000 1.3716
31.100 1.4967
31.200 1.5780
31.300 1.4761
31.400 1.8433
31.500 1.4909
31.600 1.6007
31.700 1.9295
31.800 1.7629
31.900 1.9594
32.000 1.1439
32.100 1.3149
32.200 1.8541
32.300 1.8793
32.400 1.9230
32.500 1.7377
32.600 1.4358
32.700 1.2360
32.800 1.4742
32.900 1.4686
33.000 1.7650
33.100 1.4509
33.200 1.1803
33.300 1.3470
33.400 1.7928
33.500 1.3005
33.600 1.3028
33.700 1.6298
33.800 1.5526
33.900 1.2517
34.000 1.6556
34.100 1.3651
34.200 1.3573
34.300 1.5631
34.400 1.1856
34.500 1.0273
34.600 1.3537
34.700 1.5340
34.800 1.1283
34.900 2.1270
35.000 1.5176
35.100 1.4837
35.200 2.0906
35.300 1.3936
35.400 1.5576
35.500 1.8756
35.600 1.9965
35.700 1.3383
35.800 1.8458
35.900 1.3065
36.000 1.4667
36.100 1.4497
36.200 1.4502
36.300 1.5093
36.400 1.7529
36.500 2.3932
36.600 1.9392
36.700 1.7142
36.800 1.4977
36.900 1.6574
37.000 1.6564
37.100 1.3826
37.200 2.2862
37.300 2.2203
37.400 1.6506
37.500 1.7207
37.600 1.7597
37.700 2.2838
37.800 1.5917
37.900 2.0322
38.000 1.1676
38.100 1.3787
38.200 1.8869
38.300 2.1283
38.400 1.5507
38.500 1.9999
38.600 1.7166
38.700 2.0062
38.800 1.8974
38.900 1.9300
39.000 1.8342
39.100 1.8109
39.200 1.5183
39.300 1.5311
39.400 1.6305
39.500 1.9873
39.600 1.5755
39.700 2.3276
39.800 1.8074
39.900 1.5067
40.000 2.2309
40.100 2.5551
40.200 2.2764
40.300 2.2908
40.400 1.9376
40.500 2.5741
40.600 1.2736
40.700 1.1721
40.800 1.3742
40.900 1.9845
41.000 1.4538
41.100 1.3190
41.200 1.3298
41.300 1.8616
41.400 2.0944
41.500 2.0332
41.600 2.0782
41.700 2.1449
41.800 2.3935
41.900 1.8533
42.000 1.8155
42.100 2.3121
42.200 1.8599
42.300 1.5496
42.400 1.8372
42.500 2.1573
42.600 1.9309
42.700 1.8498
42.800 1.9875
42.900 1.9955
43.000 2.2386
43.100 2.4282
43.200 2.4116
43.300 1.8518
43.400 1.3977
43.500 2.3018
43.600 2.0414
43.700 2.1755
43.800 1.4994
43.900 1.5436
44.000 1.3006
44.100 1.9203
44.200 1.5466
44.300 1.6615
44.400 1.7909
44.500 2.1298
44.600 2.2207
44.700 2.7271
44.800 2.4086
44.900 2.0325
45.000 2.2102
45.100 2.6048
45.200 1.8488
45.300 2.4868
45.400 1.7572
45.500 1.7465
45.600 1.5623
45.700 1.5371
45.800 2.1889
45.900 1.6034
46.000 2.0340
46.100 1.9235
46.200 1.7965
46.300 1.7817
46.400 1.4794
46.500 1.6169
46.600 1.8726
46.700 1.9733
46.800 1.9056
46.900 1.6955
47.000 1.9122
47.100 2.0291
47.200 2.5471
47.300 2.4290
47.400 1.5574
47.500 1.4924
47.600 1.8177
47.700 1.6169
47.800 1.5596
47.900 1.9350
48.000 1.7054
48.100 1.7835
48.200 1.9690
48.300 1.5860
48.400 1.6536
48.500 1.3616
48.600 1.5356
48.700 2.1208
48.800 2.6913
48.900 1.7491
49.000 1.5941
49.100 1.9974
49.200 1.8395
49.300 1.8019
49.400 1.7166
49.500 1.8263
49.600 2.0689
49.700 1.7202
49.800 1.6226
49.900 1.5100
50.000 1.4408
50.100 1.8835
50.200 1.8546
50.300 1.9306
50.400 1.9900
50.500 2.3294
50.600 1.7621
50.700 1.8866
50.800 1.5887
50.900 1.2112
51.000 1.2590
51.100 1.2879
51.200 1.9733
51.300 1.5475
51.400 1.9049
51.500 2.3984
51.600 1.6261
51.700 1.5347
51.800 1.3505
51.900 1.4110
52.000 2.0036
52.100 1.6895
52.200 1.6651
52.300 1.9628
52.400 1.4720
52.500 1.3940
52.600 1.3146
52.700 1.6728
52.800 1.3927
52.900 2.3994
53.000 1.8008
53.100 1.4331
53.200 2.1455
53.300 1.8872
53.400 2.1326
53.500 1.2860
53.600 1.2880
53.700 1.6409
53.800 1.4905
53.900 1.5942
54.000 1.3966
54.100 1.9010
54.200 1.4724
54.300 1.6154
54.400 1.4130
54.500 1.4900
54.600 1.6941
54.700 1.3649
54.800 1.4450
54.900 1.3029
55.000 1.5426
55.100 1.7688
55.200 1.6680
55.300 1.6741
55.400 1.3287
55.500 1.4470
55.600 1.6323
55.700 1.7526
55.800 1.4028
55.900 1.4362
56.000 1.4251
56.100 1.3974
56.200 1.5139
56.300 1.5761
56.400 1.5239
56.500 1.8300
56.600 1.4730
56.700 1.7149
56.800 1.1791
56.900 1.2653
57.000 1.3031
57.100 1.2711
57.200 1.3168
57.300 1.5666
57.400 1.7897
57.500 1.9525
57.600 1.7557
57.700 1.6240
57.800 1.4898
57.900 1.6794
58.000 1.8302
58.100 1.4362
58.200 1.5355
58.300 1.7833
58.400 1.5506
58.500 1.5942
58.600 1.5343
58.700 1.5963
58.800 2.3185
58.900 2.1216
59.000 1.6513
59.100 1.5727
59.200 1.9025
59.300 1.9515
59.400 1.7397
59.500 1.9544
59.600 1.7527
59.700 1.6630
59.800 1.8218
59.900 1.8082
60.000 1.8861
60.100 1.7691
60.200 1.4404
60.300 1.7623
60.400 2.0754
60.500 2.1429
60.600 2.1170
60.700 1.8948
60.800 1.6339
60.900 1.9886
61.000 1.5407
61.100 1.7414
61.200 1.9507
61.300 1.6735
61.400 1.9504
61.500 1.5222
61.600 2.0596
61.700 1.7255
61.800 1.5395
61.900 2.4013
62.000 1.8613
62.100 1.5198
62.200 1.3704
62.300 1.7890
62.400 2.0399
62.500 2.3268
62.600 1.9754
62.700 2.3660
62.800 1.6744
62.900 1.7694
63.000 1.3810
63.100 1.3051
63.200 1.4976
63.300 1.7904
63.400 2.1655
63.500 1.8220
63.600 1.6322
63.700 1.5407
63.800 1.7741
63.900 1.3940
64.000 1.7867
64.100 2.1596
64.200 1.9892
64.300 1.5093
64.400 1.5588
64.500 1.5824
64.600 2.0865
64.700 1.5609
64.800 1.4729
64.900 1.8612
65.000 1.9473
65.100 1.6856
65.200 1.6575
65.300 1.5410
65.400 1.7469
65.500 1.6467
65.600 2.0727
65.700 1.3633
65.800 1.8909
65.900 1.8265
66.000 1.5522
66.100 1.6959
66.200 1.8227
66.300 1.9480
66.400 2.2060
66.500 1.5942
66.600 1.5690
66.700 1.7444
66.800 1.3933
66.900 1.4815
67.000 1.8045
67.100 1.4620
67.200 1.4833
67.300 1.5711
67.400 2.3834
67.500 1.8155
67.600 1.9597
67.700 1.2572
67.800 1.6600
67.900 1.5840
68.000 1.7113
68.100 1.1687
68.200 1.9765
68.300 1.3829
68.400 1.5651
68.500 1.3115
68.600 1.0508
68.700 1.3499
68.800 1.8247
68.900 1.6492
69.000 1.5583
69.100 1.6193
69.200 1.2727
69.300 2.2069
69.400 1.5279
69.500 1.5894
69.600 1.7275
69.700 1.6001
69.800 1.6135
69.900 1.2015
70.000 1.5670
70.100 1.3568
70.200 2.0592
70.300 1.8878
70.400 1.7839
70.500 1.5141
70.600 1.5394
70.700 1.6246
70.800 1.6484
70.900 2.2492
71.000 1.7594
71.100 2.0508
71.200 2.0346
71.300 2.1280
71.400 2.0636
71.500 1.9304
71.600 1.6180
71.700 2.4038
71.800 1.7844
71.900 2.0080
72.000 1.8021
72.100 1.6869
72.200 2.0074
72.300 2.1516
72.400 1.5676
72.500 2.1339
72.600 2.2872
72.700 2.4795
72.800 1.9319
72.900 1.8517
73.000 1.8928
73.100 1.7575
73.200 2.1281
73.300 2.0346
73.400 2.0986
73.500 2.0135
73.600 1.8397
73.700 1.7626
73.800 1.8721
73.900 2.0418
74.000 2.2650
74.100 1.5900
74.200 2.2843
74.300 1.8286
74.400 1.7888
74.500 2.0797
74.600 2.3313
74.700 1.7594
74.800 2.4624
74.900 2.3424
75.000 2.2168
75.100 1.8748
75.200 2.1654
75.300 2.2235
75.400 1.9392
75.500 2.2718
75.600 2.2916
75.700 2.5616
75.800 1.9931
75.900 2.1009
76.000 1.9410
76.100 1.7952
76.200 1.8356
76.300 1.7935
76.400 1.6897
76.500 2.2382
76.600 1.7657
76.700 1.3977
76.800 1.7931
76.900 1.5938
77.000 1.6261
77.100 1.3204
77.200 1.9524
77.300 1.9896
77.400 1.7292
77.500 1.6575
77.600 2.0257
77.700 1.9983
77.800 1.3023
77.900 1.8327
78.000 1.5613
78.100 1.4527
78.200 1.8067
78.300 1.6910
78.400 1.3808
78.500 1.5543
78.600 2.0784
78.700 1.3610
78.800 1.5564
78.900 1.7365
79.000 1.7006
79.100 1.8818
79.200 1.4996
79.300 1.3427
79.400 1.6459
79.500 1.8462
79.600 1.7317
79.700 2.0786
79.800 2.4357
79.900 1.7708
80.000 2.4593
80.100 1.8966
80.200 2.1742
80.300 2.2552
80.400 2.2387
80.500 1.8980
80.600 2.0215
80.700 2.0860
80.800 1.8797
80.900 1.5240
81.000 1.6005
81.100 1.7079
81.200 2.3414
81.300 1.6872
81.400 1.5743
81.500 1.7855
81.600 1.5444
81.700 1.8260
81.800 1.9208
81.900 2.1626
82.000 1.8066
82.100 1.6099
82.200 1.7681
82.300 2.5206
82.400 2.0085
82.500 1.8307
82.600 1.9470
82.700 1.8702
82.800 1.6908
82.900 1.5246
83.000 1.5129
83.100 1.2578
83.200 1.4512
83.300 1.6121
83.400 1.5890
83.500 1.6735
83.600 1.2271
83.700 1.9999
83.800 1.6286
83.900 1.5060
84.000 1.5931
84.100 1.5219
84.200 1.5088
84.300 1.6409
84.400 1.7726
84.500 1.8167
84.600 1.4776
84.700 2.1747
84.800 1.8024
84.900 2.1777
85.000 1.9863
85.100 2.0812
85.200 2.1954
85.300 1.8823
85.400 2.9487
85.500 2.2850
85.600 2.1266
85.700 2.4546
85.800 1.8001
85.900 1.7251
86.000 1.8890
86.100 2.0405
86.200 2.2992
86.300 2.3725
86.400 1.9046
86.500 1.9609
86.600 1.9578
86.700 2.0130
86.800 1.9402
86.900 2.1562
87.000 2.0079
87.100 2.2042
87.200 1.8926
87.300 2.2302
87.400 2.1831
87.500 2.2526
87.600 1.9462
87.700 2.4881
87.800 2.0652
87.900 1.5864
88.000 1.8685
88.100 1.8108
88.200 2.0603
88.300 1.6196
88.400 2.2630
88.500 1.6568
88.600 2.0669
88.700 1.8691
88.800 1.7125
88.900 1.7906
89.000 2.4219
89.100 1.8917
89.200 2.4422
89.300 2.0062
89.400 1.6053
89.500 2.0491
89.600 1.9030
89.700 2.1812
89.800 2.6315
89.900 2.0351
90.000 2.0801
90.100 2.5204
90.200 2.3787
90.300 2.1927
90.400 1.9606
90.500 2.4161
90.600 1.7215
90.700 2.3647
90.800 1.9723
90.900 2.3096
91.000 1.9972
91.100 1.7931
91.200 1.8946
91.300 2.1410
91.400 1.9618
91.500 1.9493
91.600 1.9686
91.700 1.4821
91.800 1.9899
91.900 1.6537
92.000 1.4833
92.100 1.4468
92.200 1.5079
92.300 1.3437
92.400 1.1581
92.500 1.5077
92.600 1.3933
92.700 1.2815
92.800 1.4103
92.900 2.0485
93.000 1.6427
93.100 2.3187
93.200 1.6416
93.300 1.6579
93.400 1.6661
93.500 2.1842
93.600 1.5125
93.700 1.3656
93.800 1.3996
93.900 2.0498
94.000 1.8181
94.100 1.7257
94.200 1.9017
94.300 1.6290
94.400 1.7090
94.500 1.5075
94.600 1.6139
94.700 2.0124
94.800 1.5636
94.900 1.5821
95.000 1.5192
95.100 1.6687
95.200 1.6766
95.300 2.0378
95.400 1.3492
95.500 1.8744
95.600 1.5809
95.700 1.4329
95.800 1.4210
95.900 1.3793
96.000 2.1835
96.100 2.5596
96.200 1.7719
96.300 1.8881
96.400 1.4697
96.500 1.9562
96.600 1.9023
96.700 1.6876
96.800 1.8302
96.900 1.7882
97.000 2.0912
97.100 1.8617
97.200 1.8995
97.300 2.4452
97.400 2.0735
97.500 1.9930
97.600 1.5772
97.700 2.3973
97.800 1.7474
97.900 1.9981
98.000 2.2439
98.100 2.8840
98.200 2.6993
98.300 3.0846
98.400 2.6165
98.500 3.1981
98.600 3.6032
98.700 3.5664
98.800 3.1683
98.900 3.4508
99.000 3.5390
99.100 3.4420
99.200 3.0056
99.300 3.1605
99.400 3.1139
99.500 3.2428
99.600 3.2574
99.700 2.6326
99.800 3.0546
99.900 2.7927
100.000 3.1668
100.100 2.8889
100.200 3.0840
100.300 2.8742
100.400 3.0867
100.500 2.8746
100.600 3.0795
100.700 2.5615
100.800 2.8907
100.900 2.6045
101.000 2.1761
101.100 3.2078
101.200 2.5884
101.300 2.5190
101.400 2.3818
101.500 2.3500
101.600 2.5775
101.700 2.2646
101.800 1.7420
101.900 2.7545
102.000 2.4353
102.100 2.4828
102.200 1.9184
102.300 3.5838
102.400 2.2982
102.500 2.4013
102.600 2.6351
102.700 1.9961
102.800 2.4014
102.900 2.1095
103.000 2.1486
103.100 2.2133
103.200 3.4118
103.300 2.7706
103.400 2.6893
103.500 2.8316
103.600 2.7662
103.700 2.5246
103.800 3.1124
103.900 2.6096
104.000 2.6404
104.100 2.4316
104.200 2.4471
104.300 2.1003
104.400 2.7314
104.500 3.1637
104.600 2.8896
104.700 2.6190
104.800 2.9906
104.900 2.7709
105.000 3.1210
105.100 2.3847
105.200 2.5476
105.300 2.1199
105.400 2.3962
105.500 3.0391
105.600 2.5706
105.700 2.8804
105.800 2.6194
105.900 2.1145
106.000 3.3044
106.100 2.2986
106.200 2.6052
106.300 2.6858
106.400 2.7925
106.500 3.0121
106.600 3.2276
106.700 2.5467
106.800 2.2484
106.900 2.6096
107.000 2.8049
107.100 2.0632
107.200 2.7323
107.300 2.9503
107.400 2.7399
107.500 3.1181
107.600 2.5262
107.700 2.6845
107.800 3.4836
107.900 2.7696
108.000 2.8421
108.100 2.6831
108.200 2.6764
108.300 2.8624
108.400 3.2701
108.500 2.5655
108.600 2.5383
108.700 2.2548
108.800 2.7471
108.900 2.9230
109.000 2.5133
109.100 3.0752
109.200 2.4711
109.300 3.0737
109.400 1.9659
109.500 2.9994
109.600 1.9421
109.700 2.6124
109.800 2.5071
109.900 2.4941
110.000 2.5588
110.100 2.3918
110.200 2.3859
110.300 2.9126
110.400 2.9741
110.500 1.7514
110.600 2.5326
110.700 2.7020
110.800 2.6637
110.900 2.3005
111.000 2.3316
111.100 2.5224
111.200 2.3991
111.300 2.5842
111.400 2.5520
111.500 2.4417
111.600 3.0683
111.700 2.7920
111.800 2.9695
111.900 2.5604
112.000 3.0034
112.100 3.3637
112.200 2.8327
112.300 3.4040
112.400 2.9467
112.500 3.3890
112.600 3.5714
112.700 2.8322
112.800 3.1259
112.900 3.1785
113.000 2.8523
113.100 2.9604
113.200 2.5434
113.300 2.8383
113.400 2.3186
113.500 2.5049
113.600 2.8846
113.700 2.3684
113.800 2.5177
113.900 2.7553
114.000 3.5524
114.100 3.6617
114.200 3.4006
114.300 2.7239
114.400 3.3078
114.500 3.0574
114.600 2.9571
114.700 2.7820
114.800 3.2467
114.900 2.4114
115.000 3.0888
115.100 3.1164
115.200 3.1066
115.300 2.7087
115.400 2.3373
115.500 2.6950
115.600 2.9841
115.700 3.3119
115.800 3.1531
115.900 2.7226
116.000 2.8777
116.100 2.9722
116.200 2.5700
116.300 2.4503
116.400 2.9318
116.500 2.9140
116.600 2.8016
116.700 2.8396
116.800 2.5960
116.900 3.1604
117.000 2.8964
117.100 2.7396
117.200 2.2137
117.300 3.0238
117.400 3.1074
117.500 2.9541
117.600 3.1171
117.700 2.4603
117.800 2.5471
117.900 2.2830
118.000 2.8557
118.100 3.0359
118.200 2.9465
118.300 2.8387
118.400 2.7947
118.500 2.7912
118.600 2.4493
118.700 3.3300
118.800 3.2340
118.900 3.3831
119.000 3.1013
119.100 2.8636
119.200 1.7302
119.300 2.7712
119.400 2.6895
119.500 2.7913
119.600 2.6247
119.700 2.1702
119.800 2.0849
119.900 2.5330
120.000 1.9571
120.100 2.3841
120.200 2.7009
120.300 2.0408
120.400 2.4879
120.500 1.9813
120.600 1.9723
120.700 2.3561
120.800 2.3257
120.900 2.1257
121.000 2.5117
121.100 3.0930
121.200 2.2914
121.300 1.9734
121.400 1.9518
121.500 2.4582
121.600 2.0446
121.700 2.1665
121.800 2.2459
121.900 2.2205
122.000 2.8715
122.100 2.5312
122.200 2.2456
122.300 2.2266
122.400 2.1899
122.500 2.2085
122.600 2.7661
122.700 2.6717
122.800 2.6096
122.900 2.4173
123.000 2.3052
123.100 2.2278
123.200 2.3351
123.300 2.3794
123.400 1.8091
123.500 1.8973
123.600 2.2148
123.700 2.0764
123.800 2.8560
123.900 2.1701
124.000 2.1071
124.100 2.2247
124.200 2.4074
124.300 1.9363
124.400 2.6253
124.500 2.1532
124.600 1.8698
124.700 2.3489
124.800 3.0309
124.900 2.3757
125.000 1.9561
125.100 2.2159
125.200 2.4124
125.300 2.0669
125.400 2.2085
125.500 2.3265
125.600 2.0668
125.700 2.1185
125.800 3.0954
125.900 3.5216
126.000 2.9853
126.100 3.4070
126.200 3.6173
126.300 2.4110
126.400 2.1343
126.500 2.3644
126.600 2.3373
126.700 3.3114
126.800 2.7993
126.900 2.5392
127.000 2.7893
127.100 3.1230
127.200 3.1876
127.300 3.1961
127.400 3.0522
127.500 3.0720
127.600 2.7245
127.700 3.2270
127.800 2.6758
127.900 2.3664
128.000 2.5074
128.100 3.1075
128.200 2.3431
128.300 3.2183
128.400 2.4160
128.500 2.7673
128.600 2.6846
128.700 2.5347
128.800 2.8589
128.900 3.0433
129.000 2.5248
129.100 2.9526
129.200 2.7872
129.300 2.9333
129.400 2.5731
129.500 2.7380
129.600 2.4150
129.700 2.2474
129.800 2.6476
129.900 2.8713
130.000 2.6195
130.100 2.9252
130.200 2.2184
130.300 2.4630
130.400 2.6651
130.500 2.5484
130.600 2.6070
130.700 2.4843
130.800 2.6554
130.900 2.4300
131.000 2.6378
131.100 2.6178
131.200 2.8727
131.300 2.6098
131.400 2.3411
131.500 2.7628
131.600 3.0328
131.700 2.3714
131.800 2.6673
131.900 2.6911
132.000 2.9431
132.100 2.7303
132.200 3.1181
132.300 3.7315
132.400 3.1109
132.500 3.7873
132.600 2.9958
132.700 2.8934
132.800 2.3286
132.900 2.7729
133.000 1.9623
133.100 1.9562
133.200 2.2564
133.300 2.0788
133.400 2.0859
133.500 2.9860
133.600 2.7486
133.700 2.7410
133.800 2.7269
133.900 3.0158
134.000 3.0759
134.100 2.7323
134.200 3.1633
134.300 3.0452
134.400 2.8102
134.500 2.3224
134.600 2.5328
134.700 2.9238
134.800 2.9631
134.900 3.3450
135.000 2.2073
135.100 2.7908
135.200 3.1159
135.300 2.8898
135.400 2.3037
135.500 1.4049
135.600 1.8426
135.700 2.3260
135.800 1.8125
135.900 1.8848
136.000 1.7677
136.100 2.0242
136.200 2.4674
136.300 2.2978
136.400 2.2692
136.500 2.7106
136.600 2.0810
136.700 2.6225
136.800 2.6917
136.900 1.9721
137.000 1.9162
137.100 2.1269
137.200 1.6726
137.300 2.3861
137.400 2.2745
137.500 1.8317
137.600 2.1370
137.700 1.7105
137.800 2.2625
137.900 2.8810
138.000 3.1604
138.100 2.6993
138.200 2.7654
138.300 2.3783
138.400 2.3833
138.500 3.4235
138.600 2.7955
138.700 2.6665
138.800 2.5954
138.900 2.7075
139.000 2.5428
139.100 2.2131
139.200 2.6375
139.300 2.4560
139.400 2.3340
139.500 2.5268
139.600 2.6094
139.700 2.8093
139.800 2.1959
139.900 1.9288
140.000 2.4814
140.100 2.0116
140.200 2.8727
140.300 2.6711
140.400 2.4902
140.500 2.4323
140.600 2.1960
140.700 1.5556
140.800 1.7086
140.900 1.2211
141.000 1.9539
141.100 1.9383
141.200 1.9128
141.300 2.1017
141.400 2.4472
141.500 2.5845
141.600 2.8563
141.700 2.4462
141.800 1.4713
141.900 1.6637
142.000 1.7801
142.100 1.9649
142.200 1.6316
142.300 1.7056
142.400 1.6346
142.500 1.5111
142.600 2.5723
142.700 1.5085
142.800 1.4512
142.900 1.6844
143.000 1.5271
143.100 1.8288
143.200 1.7394
143.300 2.7644
143.400 2.8487
143.500 2.5663
143.600 2.3360
143.700 2.2397
143.800 2.8929
143.900 2.3992
144.000 3.1860
144.100 2.8196
144.200 2.0458
144.300 1.9571
144.400 2.2246
144.500 1.9734
144.600 2.1491
144.700 1.4373
144.800 1.3997
144.900 2.3082
145.000 2.3332
145.100 1.8873
145.200 2.1822
145.300 1.7994
145.400 1.8124
145.500 1.7799
145.600 1.7603
145.700 2.2056
145.800 1.3731
145.900 1.8650
146.000 2.1628
146.100 1.7651
146.200 1.2679
146.300 1.8236
146.400 1.8242
146.500 1.1425
146.600 2.0871
146.700 1.4818
146.800 1.7397
146.900 1.5157
147.000 1.9385
147.100 2.4147
147.200 1.7069
147.300 1.0233
147.400 1.2105
147.500 1.9913
147.600 2.0756
147.700 1.9053
147.800 1.7643
147.900 1.9096
148.000 1.8993
148.100 1.7368
148.200 1.9191
148.300 1.8449
148.400 1.2313
148.500 2.0076
148.600 1.7304
148.700 2.7080
148.800 2.4865
148.900 1.9290
149.000 1.8734
149.100 1.5955
149.200 1.4407
149.300 2.2343
149.400 1.8028
149.500 2.3901
149.600 2.8597
149.700 2.5477
149.800 1.6654
149.900 1.8456
150.000 1.5322
150.100 1.4381
150.200 1.6725
150.300 2.2997
150.400 1.9972
150.500 2.5715
150.600 1.6631
150.700 1.9847
150.800 1.8892
150.900 1.4435
151.000 1.8712
151.100 2.8033
151.200 2.1947
151.300 2.5169
151.400 1.8995
151.500 2.3511
151.600 3.0986
151.700 2.8252
151.800 2.1930
151.900 2.3531
152.000 2.0649
152.100 2.5905
152.200 2.6434
152.300 2.6114
152.400 2.1514
152.500 1.6735
152.600 2.3618
152.700 2.3180
152.800 2.2075
152.900 2.0414
153.000 2.3371
153.100 2.1899
153.200 2.4634
153.300 2.0680
153.400 1.8729
153.500 2.0095
153.600 2.2450
153.700 1.7579
153.800 2.2534
153.900 2.1547
154.000 2.0252
154.100 1.7211
154.200 1.7964
154.300 1.7634
154.400 2.2711
154.500 1.5537
154.600 2.2311
154.700 1.8869
154.800 2.1586
154.900 2.5700
155.000 2.1987
155.100 2.4905
155.200 1.9607
155.300 1.9289
155.400 1.6477
155.500 1.9003
155.600 1.9172
155.700 1.5398
155.800 1.3204
155.900 1.9325
156.000 1.9954
156.100 1.5973
156.200 2.3136
156.300 2.5756
156.400 1.8157
156.500 1.6221
156.600 2.3586
156.700 2.5734
156.800 1.8699
156.900 2.5850
157.000 2.1221
157.100 2.6805
157.200 2.9840
157.300 2.3003
157.400 2.6642
157.500 2.7238
157.600 2.0952
157.700 2.1271
157.800 2.3612
157.900 2.2168
158.000 2.8610
158.100 2.6516
158.200 2.9484
158.300 2.5862
158.400 2.0707
158.500 1.9099
158.600 2.1018
158.700 1.9739
158.800 2.2073
158.900 2.2076
159.000 2.4286
159.100 2.4692
159.200 2.5927
159.300 2.9111
159.400 2.7495
159.500 2.4776
159.600 3.0777
159.700 2.5036
159.800 2.4958
159.900 3.0991
160.000 2.1975
160.100 2.1566
160.200 2.4279
160.300 2.6785
160.400 2.6526
160.500 2.1644
160.600 2.2741
160.700 2.7843
160.800 2.9552
160.900 2.6378
161.000 2.5207
161.100 2.7879
161.200 2.5450
161.300 2.4891
161.400 2.4438
161.500 3.2396
161.600 2.6530
161.700 2.5446
161.800 2.9063
161.900 2.9392
162.000 2.8934
162.100 2.8089
162.200 2.4321
162.300 3.1360
162.400 3.6036
162.500 3.3096
162.600 2.5561
162.700 2.6856
162.800 2.4786
162.900 3.3223
163.000 3.2149
163.100 3.4334
163.200 3.2993
163.300 3.1717
163.400 3.2643
163.500 3.1400
163.600 3.2087
163.700 2.5812
163.800 2.7320
163.900 3.0215
164.000 3.0312
164.100 2.0542
164.200 2.9113
164.300 2.9843
164.400 2.1275
164.500 2.1540
164.600 2.4909
164.700 2.3497
164.800 2.8256
164.900 2.5665
165.000 2.8283
165.100 2.6985
165.200 2.6549
165.300 3.0408
165.400 2.3454
165.500 3.0700
165.600 3.0575
165.700 2.8206
165.800 2.4073
165.900 2.7495
166.000 2.6866
166.100 2.4971
166.200 2.9875
166.300 2.9040
166.400 2.4859
166.500 2.7884
166.600 3.6233
166.700 3.0495
166.800 2.5218
166.900 2.5254
167.000 3.1577
167.100 3.3634
167.200 2.7416
167.300 3.4418
167.400 3.2096
167.500 2.8099
167.600 2.4338
167.700 2.9547
167.800 2.4229
167.900 3.0145
168.000 2.8041
168.100 2.8617
168.200 2.8962
168.300 3.1090
168.400 2.9058
168.500 2.8316
168.600 2.9843
168.700 2.8014
168.800 2.8128
168.900 2.7429
169.000 2.3331
169.100 2.5421
169.200 2.6320
169.300 2.9902
169.400 3.1178
169.500 2.3581
169.600 2.3692
169.700 3.1426
169.800 3.2180
169.900 3.0992
170.000 3.2020
170.100 3.3605
170.200 3.2208
170.300 3.0471
170.400 3.1343
170.500 2.2762
170.600 3.2298
170.700 3.3911
170.800 3.5197
170.900 3.5714
171.000 2.3208
171.100 2.6912
171.200 2.3437
171.300 2.8647
171.400 2.6268
171.500 3.3503
171.600 2.7607
171.700 3.5293
171.800 2.9785
171.900 3.1181
172.000 3.1310
172.100 2.8558
172.200 2.7702
172.300 2.9146
172.400 2.6726
172.500 3.1487
172.600 2.9275
172.700 2.5368
172.800 3.0679
172.900 2.8143
173.000 3.0222
173.100 2.4851
173.200 3.1816
173.300 2.7209
173.400 2.6275
173.500 2.4705
173.600 2.2756
173.700 2.8289
173.800 2.0990
173.900 2.9509
174.000 2.2496
174.100 2.6773
174.200 2.5617
174.300 2.0813
174.400 2.4775
174.500 2.4794
174.600 2.5935
174.700 2.7999
174.800 2.5377
174.900 2.2559
175.000 2.1332
175.100 2.3805
175.200 2.4920
175.300 2.3775
175.400 2.3548
175.500 2.3705
175.600 2.2867
175.700 2.6037
175.800 2.1807
175.900 2.2996
176.000 2.2755
176.100 2.3668
176.200 2.3541
176.300 2.4127
176.400 2.5326
176.500 1.9240
176.600 2.5797
176.700 1.8699
176.800 2.2354
176.900 2.0502
177.000 2.8495
177.100 2.5989
177.200 2.6438
177.300 2.4620
177.400 2.8838
177.500 2.4119
177.600 2.4612
177.700 2.3325
177.800 2.3115
177.900 2.7632
178.000 2.5662
178.100 2.2873
178.200 2.1306
178.300 2.4993
178.400 2.1699
178.500 2.5816
178.600 2.0791
178.700 2.4113
178.800 2.3958
178.900 2.1872
179.000 2.5613
179.100 2.4419
179.200 2.4367
179.300 2.3042
179.400 2.4669
179.500 2.1000
179.600 2.6781
179.700 2.3002
179.800 2.2849
179.900 2.3173
180.000 2.3012
180.100 2.1558
180.200 2.2534
180.300 2.0807
180.400 2.3470
180.500 2.4101
180.600 2.1116
180.700 2.2501
180.800 1.8532
180.900 2.3230
181.000 2.3086
181.100 2.4781
181.200 2.3942
181.300 2.2989
181.400 2.3724
181.500 2.4556
181.600 2.4327
181.700 2.5791
181.800 2.6106
181.900 2.6176
182.000 2.7747
182.100 2.4930
182.200 2.1342
182.300 2.3634
182.400 2.4377
182.500 2.5746
182.600 2.4316
182.700 2.4306
182.800 2.4328
182.900 2.3883
183.000 2.2305
183.100 2.4874
183.200 2.8537
183.300 2.3748
183.400 2.4414
183.500 2.1591
183.600 2.2054
183.700 2.2382
183.800 2.2014
183.900 2.0114
184.000 1.9561
184.100 2.1570
184.200 2.1424
184.300 2.0342
184.400 2.2728
184.500 2.2808
184.600 2.4191
184.700 2.2645
184.800 2.2139
184.900 2.1196
185.000 2.2242
185.100 2.6423
185.200 2.5771
185.300 1.9799
185.400 2.1894
185.500 2.3942
185.600 1.9803
185.700 2.3547
185.800 2.1503
185.900 2.2970
186.000 2.0959
186.100 2.0452
186.200 1.9796
186.300 1.9395
186.400 1.8950
186.500 2.6688
186.600 2.1246
186.700 1.9978
186.800 1.9373
186.900 2.2610
187.000 1.7972
187.100 2.0512
187.200 1.9509
187.300 2.0968
187.400 2.7110
187.500 2.2354
187.600 1.9559
187.700 2.3984
187.800 2.4524
187.900 2.1989
188.000 2.1795
188.100 2.6187
188.200 2.4492
188.300 2.5712
188.400 2.4227
188.500 2.5630
188.600 2.3311
188.700 2.6485
188.800 2.0607
188.900 1.9803
189.000 2.2155
189.100 2.4191
189.200 2.4378
189.300 1.9888
189.400 2.3684
189.500 1.7052
189.600 2.3903
189.700 2.1448
189.800 2.2608
189.900 2.0408
190.000 2.4407
190.100 2.7323
190.200 2.1691
190.300 2.4871
190.400 2.7381
190.500 2.8057
190.600 3.0872
190.700 3.2716
190.800 2.6668
190.900 2.5261
191.000 2.1414
191.100 3.2862
191.200 3.0246
191.300 2.5226
191.400 2.8832
191.500 2.3430
191.600 2.7487
191.700 2.5690
191.800 2.2242
191.900 2.4405
192.000 2.1668
192.100 2.8510
192.200 2.2124
192.300 2.7620
192.400 2.6364
192.500 2.5895
192.600 2.6664
192.700 2.1868
192.800 2.2502
192.900 2.6887
193.000 3.0423
193.100 2.5012
193.200 2.3636
193.300 2.3896
193.400 2.6297
193.500 2.6205
193.600 3.0905
193.700 3.0860
193.800 2.6729
193.900 2.4778
194.000 2.5058
194.100 2.7725
194.200 2.1610
194.300 1.7602
194.400 1.7161
194.500 1.7583
194.600 1.4868
194.700 1.5691
194.800 1.9089
194.900 1.9860
195.000 2.2696
195.100 2.1157
195.200 2.1064
195.300 2.2366
195.400 2.6660
195.500 2.3885
195.600 2.4561
195.700 2.2640
195.800 2.6465
195.900 2.4183
196.000 2.2683
196.100 2.5384
196.200 2.3717
196.300 2.3737
196.400 2.8708
196.500 2.6328
196.600 2.3410
196.700 2.7882
196.800 2.4091
196.900 2.3501
197.000 2.0634
197.100 1.9091
197.200 2.0798
197.300 2.1278
197.400 2.0749
197.500 2.4645
197.600 2.5558
197.700 2.6577
197.800 2.6386
197.900 2.2535
198.000 2.6201
198.100 2.3157
198.200 2.0666
198.300 2.8352
198.400 2.9421
198.500 2.5835
198.600 1.9546
198.700 1.8971
198.800 2.7128
198.900 2.7604
199.000 2.2850
199.100 2.2414
199.200 2.4444
199.300 1.7632
199.400 2.2034
199.500 2.1141
199.600 2.1357
199.700 2.3285
199.800 2.3339
199.900 2.7863
200.000 2.6531
200.100 2.1269
200.200 1.8344
200.300 2.5188
200.400 2.2577
200.500 2.1129
200.600 2.1344
200.700 2.2661
200.800 2.5000
200.900 2.2793
201.000 2.0491
201.100 2.4479
201.200 2.2458
201.300 2.1699
201.400 2.9576
201.500 2.6325
201.600 2.5068
201.700 2.5708
201.800 2.4974
201.900 2.4336
202.000 1.8970
202.100 2.4378
202.200 2.2951
202.300 2.2810
202.400 2.3184
202.500 2.0864
202.600 2.8377
202.700 1.9601
202.800 1.7536
202.900 2.5924
203.000 2.3407
203.100 1.8433
203.200 2.1644
203.300 2.4745
203.400 1.8828
203.500 2.0679
203.600 2.3078
203.700 2.3797
203.800 2.3279
203.900 1.9090
204.000 2.2887
204.100 1.9813
204.200 2.1358
204.300 1.9926
204.400 2.4462
204.500 2.2469
204.600 2.1040
204.700 2.1557
204.800 2.2788
204.900 2.4919
205.000 2.8008
205.100 2.1272
205.200 2.4573
205.300 2.4569
205.400 2.1402
205.500 2.3198
205.600 2.2226
205.700 2.4276
205.800 2.5848
205.900 2.3591
206.000 2.2562
206.100 2.7382
206.200 2.4807
206.300 2.2297
206.400 1.9909
206.500 2.2059
206.600 2.3691
206.700 2.1168
206.800 2.4918
206.900 2.1658
207.000 2.8320
207.100 2.1701
207.200 2.8292
207.300 2.2553
207.400 2.3350
207.500 2.4557
207.600 2.1451
207.700 2.2079
207.800 2.8009
207.900 2.3551
208.000 2.1840
208.100 2.3197
208.200 2.3119
208.300 1.9927
208.400 2.3713
208.500 2.2463
208.600 2.4210
208.700 2.2116
208.800 2.3004
208.900 2.1444
209.000 2.6126
209.100 1.9524
209.200 2.7230
209.300 2.2167
209.400 2.4155
209.500 2.0900
209.600 2.5070
209.700 2.5157
209.800 2.2987
209.900 2.2881
210.000 2.7673
210.100 2.2746
210.200 2.4519
210.300 2.5397
210.400 2.1772
210.500 2.2371
210.600 2.3210
210.700 2.4163
210.800 3.2030
210.900 2.7310
211.000 2.3694
211.100 2.5177
211.200 2.1552
211.300 2.4649
211.400 2.4732
211.500 2.4228
211.600 2.4791
211.700 2.4612
211.800 2.3532
211.900 2.6919
212.000 1.8503
212.100 2.5561
212.200 2.6380
212.300 2.1588
212.400 2.2741
212.500 2.3265
212.600 2.4797
212.700 2.4640
212.800 2.2134
212.900 2.2565
213.000 2.5811
213.100 2.0401
213.200 1.9395
213.300 2.3319
213.400 2.5983
213.500 2.4893
213.600 2.4468
213.700 2.5827
213.800 2.0248
213.900 2.4740
214.000 2.4802
214.100 2.7868
214.200 2.1715
214.300 1.9324
214.400 2.3283
214.500 2.2762
214.600 2.3965
214.700 2.5959
214.800 2.0759
214.900 2.4168
215.000 2.0949
215.100 2.3407
215.200 2.3763
215.300 2.3368
215.400 2.3154
215.500 2.5163
215.600 1.9465
215.700 2.2770
215.800 2.6336
215.900 2.5152
216.000 2.2392
216.100 2.2223
216.200 2.2311
216.300 2.1732
216.400 2.5918
216.500 2.3165
216.600 2.1009
216.700 2.4014
216.800 2.7121
216.900 2.3076
217.000 2.3749
217.100 2.7220
217.200 2.2023
217.300 2.5038
217.400 2.2751
217.500 2.8081
217.600 2.1287
217.700 2.1802
217.800 2.1577
217.900 2.3396
218.000 2.2857
218.100 2.3742
218.200 2.1975
218.300 2.4799
218.400 2.1821
218.500 2.2371
218.600 2.4630
218.700 2.1541
218.800 2.1253
218.900 2.3462
219.000 2.2033
219.100 2.1564
219.200 2.4985
219.300 2.0960
219.400 2.4071
219.500 2.1085
219.600 2.3618
219.700 2.4216
219.800 2.2561
219.900 2.3537
220.000 2.2602
220.100 2.1511
220.200 2.6514
220.300 2.3256
220.400 1.8385
220.500 2.1359
220.600 2.1326
220.700 2.0796
220.800 2.2084
220.900 2.3048
221.000 2.4319
221.100 2.2996
221.200 2.2063
221.300 2.0901
221.400 2.4832
221.500 2.8972
221.600 2.2122
221.700 2.0836
221.800 2.0604
221.900 2.1098
222.000 2.2193
222.100 2.0484
222.200 2.7812
222.300 2.4449
222.400 2.1531
222.500 2.5414
222.600 2.3909
222.700 2.4134
222.800 2.1330
222.900 2.3256
223.000 2.3573
223.100 2.3760
223.200 2.4339
223.300 2.2072
223.400 2.4930
223.500 2.1773
223.600 2.5720
223.700 2.2137
223.800 2.3238
223.900 2.2478
224.000 2.2844
224.100 2.5774
224.200 2.1922
224.300 2.5701
224.400 2.3257
224.500 2.2162
224.600 2.5875
224.700 2.7026
224.800 2.1095
224.900 2.6515
225.000 2.8138
225.100 2.1702
225.200 2.6167
225.300 2.3340
225.400 3.1926
225.500 2.2852
225.600 2.3892
225.700 2.7179
225.800 2.4444
225.900 2.2991
226.000 2.1160
226.100 2.6556
226.200 2.6615
226.300 3.0158
226.400 2.3785
226.500 2.2807
226.600 2.6692
226.700 2.5369
226.800 2.4800
226.900 2.5824
227.000 2.1288
227.100 2.3629
227.200 2.3300
227.300 2.7351
227.400 2.4141
227.500 2.3983
227.600 2.7193
227.700 2.3753
227.800 2.1646
227.900 2.2994
228.000 2.4897
228.100 2.1962
228.200 2.0337
228.300 2.1919
228.400 2.6543
228.500 2.4314
228.600 2.3981
228.700 2.7099
228.800 2.8163
228.900 2.6629
229.000 3.0136
229.100 2.4763
229.200 2.4707
229.300 2.3856
229.400 2.9053
229.500 2.5784
229.600 2.1562
229.700 2.2502
229.800 2.4709
229.900 2.1698
230.000 2.6423
230.100 2.4755
230.200 2.2652
230.300 3.0286
230.400 2.3995
230.500 2.5435
230.600 2.4639
230.700 2.6156
230.800 2.2166
230.900 2.2982
231.000 2.6538
231.100 2.8771
231.200 2.1924
231.300 2.5846
231.400 2.1044
231.500 2.3077
231.600 2.0839
231.700 1.9979
231.800 2.0676
231.900 2.1532
232.000 2.5516
232.100 2.3721
232.200 2.5939
232.300 2.3674
232.400 2.2258
232.500 2.2726
232.600 2.2649
232.700 2.4675
232.800 2.0960
232.900 2.5997
233.000 2.2630
233.100 2.4559
233.200 2.4403
233.300 2.4039
233.400 2.4342
233.500 2.3937
233.600 2.2442
233.700 2.5901
233.800 2.2645
233.900 2.3468
234.000 2.4097
234.100 2.0568
234.200 2.3675
234.300 2.0501
234.400 2.3782
234.500 2.8159
234.600 2.2413
234.700 1.9228
234.800 2.0115
234.900 2.2254
235.000 1.7942
235.100 1.9976
235.200 1.8379
235.300 2.3259
235.400 2.8646
235.500 2.1561
235.600 2.6686
235.700 2.1914
235.800 1.9571
235.900 2.4653
236.000 2.6418
236.100 2.4525
236.200 2.0410
236.300 2.6040
236.400 2.3489
236.500 2.0698
236.600 2.6097
236.700 2.3103
236.800 2.2045
236.900 2.0912
237.000 2.1645
237.100 2.2847
237.200 2.3096
237.300 2.5022
237.400 2.1375
237.500 2.1276
237.600 2.0753
237.700 1.9623
237.800 1.9259
237.900 2.0920
238.000 2.0017
238.100 1.8701
238.200 2.3640
238.300 2.4003
238.400 2.0825
238.500 2.1558
238.600 2.2566
238.700 1.8548
238.800 2.2125
238.900 2.4213
239.000 2.1598
239.100 2.4662
239.200 2.3365
239.300 2.0493
239.400 2.3013
239.500 2.0636
239.600 2.3269
239.700 2.1765
239.800 1.8654
239.900 2.3747
240.000 2.0645
240.100 2.2786
240.200 1.8223
240.300 2.5301
240.400 2.0157
240.500 2.0859
240.600 2.3054
240.700 1.9287
240.800 1.6954
240.900 1.7786
241.000 1.8113
241.100 2.3414
241.200 2.3744
241.300 2.1456
241.400 1.9204
241.500 2.2860
241.600 1.9199
241.700 1.9553
241.800 1.8776
241.900 2.1255
242.000 2.2520
242.100 2.1689
242.200 2.2170
242.300 2.0511
242.400 2.4095
242.500 1.9344
242.600 2.3572
242.700 2.0299
242.800 2.2476
242.900 2.1724
243.000 1.9748
243.100 1.9509
243.200 1.9991
243.300 1.8514
243.400 1.5114
243.500 2.0539
243.600 2.5106
243.700 2.0902
243.800 2.0051
243.900 2.3622
244.000 2.1076
244.100 2.3197
244.200 2.0740
244.300 1.7939
244.400 2.2735
244.500 2.0121
244.600 2.4602
244.700 2.0123
244.800 2.3153
244.900 2.4770
245.000 2.6397
245.100 2.6320
245.200 2.7597
245.300 2.0688
245.400 2.1430
245.500 2.1717
245.600 2.0948
245.700 2.2204
245.800 2.3397
245.900 2.2410
246.000 1.8489
246.100 1.8930
246.200 2.1297
246.300 2.4280
246.400 2.4202
246.500 1.8693
246.600 1.9926
246.700 1.9173
246.800 2.3137
246.900 2.2568
247.000 2.0601
247.100 2.0649
247.200 2.6413
247.300 1.8955
247.400 2.0636
247.500 2.5159
247.600 2.1056
247.700 2.5454
247.800 2.1811
247.900 2.0108
248.000 1.8604
248.100 2.1406
248.200 2.3518
248.300 2.2372
248.400 2.2818
248.500 1.9438
248.600 1.7891
248.700 2.1997
248.800 2.0607
248.900 2.3184
249.000 2.9692
249.100 3.2549
249.200 3.6487
249.300 2.2836
249.400 2.8817
249.500 2.1093
249.600 2.6092
249.700 2.7486
249.800 2.9977
249.900 2.8648
250.000 2.8621
250.100 2.0828
250.200 2.1021
250.300 2.7549
250.400 2.0111
250.500 2.0514
250.600 2.7880
250.700 2.8620
250.800 2.4158
250.900 2.3359
251.000 2.1069
251.100 2.6172
251.200 1.8335
251.300 2.0213
251.400 2.3469
251.500 3.0244
251.600 2.5450
251.700 2.4650
251.800 2.3509
251.900 3.2190
252.000 2.3923
252.100 1.9398
252.200 2.2149
252.300 2.7719
252.400 2.5690
252.500 2.5096
252.600 2.8596
252.700 3.3139
252.800 2.4379
252.900 2.1812
253.000 2.2173
253.100 2.8893
253.200 2.8365
253.300 2.2717
253.400 2.3162
253.500 2.5734
253.600 2.6880
253.700 2.2987
253.800 2.5342
253.900 2.6570
254.000 2.5906
254.100 3.1212
254.200 2.3158
254.300 2.1511
254.400 2.1731
254.500 2.5950
254.600 2.4364
254.700 2.2832
254.800 1.8969
254.900 2.1481
255.000 2.9077
255.100 2.3107
255.200 2.1653
255.300 2.2014
255.400 1.7139
255.500 2.5051
255.600 2.3213
255.700 1.8392
255.800 1.8118
255.900 1.8952
256.000 2.1160
256.100 3.1966
256.200 2.5553
256.300 2.3471
256.400 1.9666
256.500 2.1545
256.600 2.8245
256.700 3.5477
256.800 3.9960
256.900 4.0766
257.000 2.9495
257.100 3.3913
257.200 3.1757
257.300 2.8872
257.400 2.8934
257.500 2.7895
257.600 3.1538
257.700 2.5093
257.800 1.9281
257.900 3.2506
258.000 2.7159
258.100 3.3849
258.200 2.3520
258.300 2.6718
258.400 2.1749
258.500 2.8191
258.600 2.5646
258.700 2.2093
258.800 2.4108
258.900 2.1292
259.000 2.7890
259.100 2.7724
259.200 2.1969
259.300 2.9268
259.400 2.3441
259.500 2.8234
259.600 2.0156
259.700 1.8303
259.800 2.0405
259.900 2.3456
260.000 2.5373
260.100 2.4527
260.200 3.0496
260.300 2.8640
260.400 2.7927
260.500 1.8853
260.600 2.6408
260.700 2.2016
260.800 2.6516
260.900 2.2793
261.000 2.2069
261.100 2.0911
261.200 2.4752
261.300 2.3836
261.400 2.3512
261.500 2.5279
261.600 2.4051
261.700 2.0450
261.800 1.6852
261.900 2.3298
262.000 2.2005
262.100 1.7746
262.200 2.2519
262.300 2.5355
262.400 2.1108
262.500 2.7101
262.600 2.8617
262.700 2.4543
262.800 2.7667
262.900 2.0442
263.000 1.7596
263.100 1.9274
263.200 1.9625
263.300 2.7250
263.400 1.8324
263.500 1.9798
263.600 2.3672
263.700 2.1444
263.800 2.0995
263.900 2.6756
264.000 2.1540
264.100 2.2013
264.200 2.4818
264.300 2.0828
264.400 2.2000
264.500 1.7942
264.600 2.2878
264.700 2.3676
264.800 2.6836
264.900 2.3978
265.000 2.6009
265.100 2.8914
265.200 2.6571
265.300 2.6079
265.400 2.1980
265.500 2.0674
265.600 2.2007
265.700 2.0760
265.800 2.5258
265.900 2.5222
266.000 2.6726
266.100 2.8750
266.200 3.3365
266.300 2.8948
266.400 2.9157
266.500 2.8097
266.600 2.8720
266.700 3.3601
266.800 3.3849
266.900 3.4156
267.000 3.0825
267.100 3.2900
267.200 2.7646
267.300 2.6987
267.400 2.6926
267.500 2.7714
267.600 1.8533
267.700 1.7781
267.800 2.8693
267.900 2.0943
268.000 2.0213
268.100 2.3221
268.200 1.8035
268.300 2.1313
268.400 1.7469
268.500 1.8830
268.600 2.1301
268.700 2.2465
268.800 1.8079
268.900 2.5974
269.000 2.3715
269.100 2.6249
269.200 2.4422
269.300 2.9084
269.400 3.2490
269.500 3.7082
269.600 3.2434
269.700 3.6539
269.800 2.7783
269.900 3.5296
270.000 3.4052
270.100 2.9901
270.200 3.1485
270.300 2.8586
270.400 2.7567
270.500 2.6077
270.600 3.2141
270.700 2.6966
270.800 3.1124
270.900 3.1505
271.000 2.8917
271.100 3.1393
271.200 3.4814
271.300 3.2738
271.400 3.3810
271.500 2.4955
271.600 2.7202
271.700 2.7113
271.800 3.2326
271.900 3.3928
272.000 3.3134
272.100 2.9142
272.200 3.4483
272.300 2.2485
272.400 2.3911
272.500 2.8554
272.600 2.9485
272.700 2.9587
272.800 2.9926
272.900 2.7495
273.000 2.5519
273.100 3.1690
273.200 3.3466
273.300 3.1410
273.400 2.7898
273.500 3.0138
273.600 3.0957
273.700 3.1830
273.800 3.3567
273.900 2.6550
274.000 2.5840
274.100 2.6021
274.200 2.6563
274.300 3.4841
274.400 3.0119
274.500 3.1850
274.600 3.0730
274.700 2.3936
274.800 2.2991
274.900 2.5409
275.000 2.8876
275.100 2.4761
275.200 3.0508
275.300 2.1553
275.400 2.4698
275.500 2.1057
275.600 2.0803
275.700 2.9879
275.800 3.0966
275.900 3.3016
276.000 2.5874
276.100 2.9191
276.200 2.0771
276.300 2.4969
276.400 2.7357
276.500 3.1183
276.600 2.8891
276.700 3.2218
276.800 3.1258
276.900 3.1533
277.000 3.4275
277.100 3.0772
277.200 2.5863
277.300 2.2870
277.400 2.5870
277.500 2.5960
277.600 2.8343
277.700 2.4830
277.800 3.2539
277.900 2.8433
278.000 2.9018
278.100 3.0272
278.200 2.3320
278.300 2.2846
278.400 2.6879
278.500 3.1758
278.600 3.8099
278.700 3.4008
278.800 2.7627
278.900 3.0022
279.000 3.0627
279.100 2.5782
279.200 2.1252
279.300 2.3844
279.400 2.2146
279.500 2.7856
279.600 2.3091
279.700 2.3730
279.800 2.3169
279.900 2.2869
280.000 2.7346
280.100 1.9545
280.200 2.1679
280.300 2.4332
280.400 2.3057
280.500 2.5955
280.600 2.3945
280.700 2.7333
280.800 2.4932
280.900 2.3194
281.000 2.5976
281.100 2.4795
281.200 2.8473
281.300 2.5341
281.400 2.8788
281.500 2.3740
281.600 2.0091
281.700 2.3744
281.800 2.2681
281.900 2.3338
282.000 2.4723
282.100 2.1232
282.200 2.9588
282.300 2.3175
282.400 2.2970
282.500 1.9699
282.600 2.3213
282.700 2.2447
282.800 2.5451
282.900 2.9628
283.000 3.1077
283.100 2.7615
283.200 3.0703
283.300 2.2213
283.400 2.7779
283.500 2.9664
283.600 2.9684
283.700 2.6074
283.800 2.7799
283.900 3.6649
284.000 2.7923
284.100 2.8906
284.200 2.6303
284.300 2.3642
284.400 2.6382
284.500 2.4706
284.600 2.8274
284.700 2.1430
284.800 2.3082
284.900 2.6746
285.000 3.2233
285.100 2.8286
285.200 2.7168
285.300 2.4756
285.400 2.5817
285.500 2.2769
285.600 2.6274
285.700 2.2835
285.800 1.8882
285.900 2.5329
286.000 2.4160
286.100 2.3151
286.200 2.6734
286.300 2.4903
286.400 2.9569
286.500 2.9537
286.600 2.6338
286.700 2.8605
286.800 2.8858
286.900 2.5962
287.000 2.3348
287.100 2.9705
287.200 3.1312
287.300 2.8911
287.400 2.9102
287.500 2.6467
287.600 3.1606
287.700 2.3453
287.800 2.5724
287.900 2.4743
288.000 2.0718
288.100 3.2961
288.200 3.1972
288.300 2.6164
288.400 2.3801
288.500 2.3309
288.600 2.2806
288.700 2.0397
288.800 2.1230
288.900 2.1951
289.000 2.2235
289.100 2.9741
289.200 2.4682
289.300 2.5647
289.400 2.2880
289.500 2.7566
289.600 3.1626
289.700 2.9814
289.800 3.2463
289.900 2.3945
290.000 2.6345
290.100 2.7760
290.200 2.8518
290.300 3.0874
290.400 2.7718
290.500 3.8457
290.600 3.5729
290.700 2.7551
290.800 2.6287
290.900 2.4397
291.000 2.7530
291.100 2.4804
291.200 2.1105
291.300 2.0787
291.400 1.8701
291.500 2.3860
291.600 1.8923
291.700 1.8609
291.800 2.1563
291.900 2.0288
292.000 2.3183
292.100 2.2065
292.200 2.3475
292.300 1.6075
292.400 2.3632
292.500 2.0796
292.600 2.2009
292.700 2.1744
292.800 2.3398
292.900 2.6336
293.000 2.1774
293.100 2.6220
293.200 2.3006
293.300 2.0810
293.400 2.1873
293.500 2.0794
293.600 2.1816
293.700 2.0571
293.800 2.0396
293.900 2.6119
294.000 3.0053
294.100 2.4103
294.200 2.1261
294.300 2.8426
294.400 2.5354
294.500 1.9607
294.600 2.1386
294.700 3.1700
294.800 2.2106
294.900 2.9117
295.000 2.7773
295.100 2.2433
295.200 2.2390
295.300 1.8882
295.400 2.1334
295.500 1.9024
295.600 2.5006
295.700 2.2835
295.800 2.8973
295.900 2.4844
296.000 2.4553
296.100 2.0771
296.200 2.9210
296.300 2.4496
296.400 3.1684
296.500 2.8397
296.600 2.8324
296.700 2.1742
296.800 1.9632
296.900 2.6705
297.000 2.2747
297.100 2.3441
297.200 2.5122
297.300 2.7446
297.400 2.1729
297.500 1.7473
297.600 1.5439
297.700 1.2883
297.800 1.8101
297.900 2.0110
298.000 2.3782
298.100 2.4323
298.200 1.7398
298.300 2.3846
298.400 2.9305
298.500 3.0371
298.600 2.5037
298.700 2.1380
298.800 2.0389
298.900 2.8810
299.000 2.8432
299.100 3.1717
299.200 2.7440
299.300 2.1823
299.400 1.9952
299.500 2.0537
299.600 3.2106
299.700 2.7566
299.800 2.6477
299.900 3.1347
300.000 2.8172
300.100 3.0599
300.200 1.9721
300.300 2.7191
300.400 2.7847
300.500 2.1910
300.600 2.5551
300.700 2.1871
300.800 2.6635
300.900 2.6291
301.000 2.8632
301.100 2.9063
301.200 2.7171
301.300 2.8778
301.400 3.0859
301.500 2.5497
301.600 3.1543
301.700 3.0073
301.800 3.0734
301.900 2.6893
302.000 3.0493
302.100 2.9576
302.200 2.0571
302.300 2.6955
302.400 3.3292
302.500 2.6984
302.600 2.7842
302.700 2.9452
302.800 2.1906
302.900 2.0668
303.000 2.4501
303.100 1.9142
303.200 2.1404
303.300 2.5799
303.400 1.9363
303.500 2.0958
303.600 2.4025
303.700 2.4070
303.800 3.0406
303.900 2.3382
304.000 1.9222
304.100 2.0645
304.200 2.7263
304.300 2.6475
304.400 3.4235
304.500 2.5338
304.600 2.5964
304.700 2.7594
304.800 3.1310
304.900 2.7741
305.000 2.9578
305.100 3.2571
305.200 2.9773
305.300 2.6168
305.400 2.8726
305.500 2.1185
305.600 2.4396
305.700 2.1267
305.800 2.0861
305.900 2.0963
306.000 2.6693
306.100 2.2860
306.200 3.2480
306.300 3.0295
306.400 2.4516
306.500 2.7030
306.600 2.9372
306.700 2.3674
306.800 2.4675
306.900 2.6668
307.000 2.1358
307.100 2.5210
307.200 2.8038
307.300 2.6256
307.400 2.6572
307.500 2.1872
307.600 1.8926
307.700 2.6851
307.800 2.4889
307.900 2.5208
308.000 2.1684
308.100 2.9113
308.200 2.7845
308.300 2.6379
308.400 2.1760
308.500 2.2754
308.600 2.6590
308.700 2.7205
308.800 2.8051
308.900 3.3360
309.000 4.0037
309.100 4.0775
309.200 3.8728
309.300 3.6479
309.400 4.0337
309.500 3.6177
309.600 4.4908
309.700 4.0742
309.800 4.4012
309.900 4.8735
310.000 4.7136
310.100 4.9826
310.200 5.2270
310.300 5.0660
310.400 4.9801
310.500 3.7780
310.600 3.8827
310.700 3.9946
310.800 4.1058
310.900 4.6878
311.000 4.1222
311.100 4.7797
311.200 4.8337
311.300 4.7977
311.400 5.0702
311.500 5.1029
311.600 4.8408
311.700 5.0841
311.800 4.6174
311.900 4.5649
312.000 4.5839
312.100 4.9155
312.200 5.0959
312.300 4.1696
312.400 4.6077
312.500 4.3806
312.600 4.7173
312.700 5.0927
312.800 5.0139
312.900 4.6023
313.000 4.4161
313.100 4.5034
313.200 3.6191
313.300 4.6274
313.400 4.7491
313.500 4.7489
313.600 4.8637
313.700 4.6067
313.800 4.9460
313.900 4.6883
314.000 4.5157
314.100 4.7057
314.200 4.4619
314.300 5.2161
314.400 5.0456
314.500 4.4794
314.600 4.3308
314.700 4.6690
314.800 4.2186
314.900 3.9931
315.000 4.1092
315.100 3.8836
315.200 4.0480
315.300 4.4774
315.400 3.9664
315.500 4.9533
315.600 4.9376
315.700 4.7142
315.800 4.7182
315.900 4.9450
316.000 4.7725
316.100 4.7115
316.200 4.4855
316.300 4.2829
316.400 4.5510
316.500 4.5148
316.600 4.2281
316.700 4.0721
316.800 4.9129
316.900 4.7830
317.000 4.4820
317.100 4.0552
317.200 4.3999
317.300 4.6908
317.400 4.8312
317.500 4.6456
317.600 3.7651
317.700 3.8076
317.800 3.8463
317.900 3.7526
318.000 3.7106
318.100 3.5385
318.200 2.9685
318.300 3.1328
318.400 4.1942
318.500 4.1897
318.600 3.3803
318.700 3.7994
318.800 3.7106
318.900 3.6945
319.000 3.6722
319.100 4.0658
319.200 3.0970
319.300 3.9244
319.400 3.8005
319.500 3.7241
319.600 3.7026
319.700 3.8604
319.800 4.0826
319.900 4.0592
320.000 3.8329
320.100 3.8430
320.200 3.9898
320.300 4.8779
320.400 4.6789
320.500 5.0309
320.600 4.8653
320.700 4.7446
320.800 3.8795
320.900 4.5683
321.000 4.6189
321.100 3.6724
321.200 4.1445
321.300 4.8171
321.400 4.9746
321.500 4.8752
321.600 4.7250
321.700 4.4304
321.800 4.0695
321.900 4.2722
322.000 4.2320
322.100 4.2511
322.200 3.7932
322.300 4.5622
322.400 4.6404
322.500 4.6381
322.600 4.5059
322.700 4.0962
322.800 4.9531
322.900 4.5634
323.000 4.5480
323.100 4.3380
323.200 3.8018
323.300 3.5242
323.400 3.8010
323.500 3.4835
323.600 3.8990
323.700 3.6865
323.800 2.7558
323.900 3.0089
324.000 3.4288
324.100 3.2601
324.200 3.1879
324.300 2.4981
324.400 2.8011
324.500 3.3394
324.600 2.9698
324.700 3.0589
324.800 2.8942
324.900 2.9914
325.000 2.9923
325.100 3.4944
325.200 2.8147
325.300 2.5907
325.400 2.6385
325.500 3.2733
325.600 3.1380
325.700 3.1083
325.800 2.7936
325.900 2.6003
326.000 2.8377
326.100 3.0746
326.200 2.6991
326.300 3.0382
326.400 2.5182
326.500 2.9751
326.600 3.2876
326.700 2.8490
326.800 3.0775
326.900 3.4047
327.000 2.8338
327.100 3.5847
327.200 2.7714
327.300 1.8510
327.400 2.4731
327.500 2.4066
327.600 1.9317
327.700 2.6596
327.800 2.6978
327.900 2.4179
328.000 2.2668
328.100 2.7076
328.200 2.8444
328.300 2.6867
328.400 2.6657
328.500 3.3175
328.600 2.8401
328.700 2.7410
328.800 2.9697
328.900 3.0815
329.000 2.7184
329.100 1.9291
329.200 1.5924
329.300 2.8168
329.400 2.9023
329.500 2.5408
329.600 2.1023
329.700 2.7549
329.800 2.6644
329.900 2.7266
330.000 2.5470
330.100 2.2276
330.200 2.8896
330.300 3.0517
330.400 2.3364
330.500 2.3926
330.600 2.3878
330.700 2.8206
330.800 3.2397
330.900 3.1889
331.000 3.1495
331.100 3.4593
331.200 3.3237
331.300 3.3549
331.400 3.4222
331.500 3.2309
331.600 3.1893
331.700 3.2592
331.800 3.2458
331.900 3.8919
332.000 3.1711
332.100 3.6105
332.200 3.2668
332.300 3.1049
332.400 3.4077
332.500 3.0604
332.600 2.7169
332.700 3.3687
332.800 3.3576
332.900 3.0202
333.000 3.1617
333.100 3.0573
333.200 3.1911
333.300 3.0815
333.400 3.1028
333.500 3.2002
333.600 3.2137
333.700 3.0954
333.800 3.1155
333.900 3.1818
334.000 3.1115
334.100 3.0901
334.200 3.3759
334.300 3.0147
334.400 3.0592
334.500 2.7607
334.600 3.3247
334.700 3.5371
334.800 4.1758
334.900 3.8252
335.000 3.4727
335.100 3.5357
335.200 3.0649
335.300 3.2483
335.400 2.7988
335.500 3.5169
335.600 3.3672
335.700 3.4351
335.800 3.5866
335.900 3.2739
336.000 3.3364
336.100 2.9528
336.200 3.8838
336.300 3.1521
336.400 3.8179
336.500 3.1836
336.600 3.7660
336.700 3.6777
336.800 4.0040
336.900 4.0966
337.000 3.1870
337.100 2.6127
337.200 2.9934
337.300 3.3333
337.400 3.5262
337.500 3.0658
337.600 2.5761
337.700 3.4501
337.800 3.3245
337.900 3.3491
338.000 3.2179
338.100 3.1275
338.200 3.2096
338.300 3.3251
338.400 3.3626
338.500 3.4108
338.600 3.6448
338.700 3.1194
338.800 3.4265
338.900 3.8136
339.000 3.3120
339.100 2.9129
339.200 3.5243
339.300 3.3006
339.400 3.2863
339.500 3.2849
339.600 3.3172
339.700 3.1149
339.800 3.3491
339.900 3.2906
340.000 2.8842
340.100 3.2445
340.200 2.7365
340.300 2.6932
340.400 2.5605
340.500 3.1173
340.600 3.2298
340.700 2.9145
340.800 3.0029
340.900 3.0057
341.000 3.2509
341.100 3.5103
341.200 2.7403
341.300 3.0622
341.400 3.4351
341.500 3.5893
341.600 3.1616
341.700 2.5260
341.800 3.1674
341.900 2.9474
342.000 2.9863
342.100 3.1896
342.200 3.2408
342.300 2.9006
342.400 3.0210
342.500 2.5347
342.600 2.4058
342.700 2.2663
342.800 2.4333
342.900 2.6971
343.000 2.9458
343.100 3.3417
343.200 2.5213
343.300 2.7635
343.400 2.8354
343.500 2.4744
343.600 2.2864
343.700 1.9973
343.800 2.6440
343.900 2.5961
344.000 2.3285
344.100 2.0494
344.200 2.1473
344.300 2.5693
344.400 2.6183
344.500 2.9862
344.600 2.8755
344.700 2.7062
344.800 2.3016
344.900 3.2421
345.000 3.1626
345.100 2.6894
345.200 2.1430
345.300 2.2842
345.400 2.2031
345.500 2.7387
345.600 2.6748
345.700 2.4513
345.800 1.6847
345.900 2.4340
346.000 2.2919
346.100 2.1068
346.200 2.4387
346.300 2.3950
346.400 2.8816
346.500 3.3118
346.600 2.3113
346.700 2.3220
346.800 2.4619
346.900 2.9178
347.000 3.3010
347.100 3.2706
347.200 2.9692
347.300 2.5360
347.400 2.7916
347.500 2.5289
347.600 2.7544
347.700 2.4314
347.800 2.6805
347.900 3.3358
348.000 2.6331
348.100 2.9876
348.200 2.6411
348.300 2.8501
348.400 2.4650
348.500 1.8657
348.600 2.4639
348.700 2.3989
348.800 2.7058
348.900 2.8236
349.000 2.4573
349.100 2.8560
349.200 2.5807
349.300 2.4655
349.400 1.8740
349.500 1.5298
349.600 1.6999
349.700 1.8181
349.800 2.3682
349.900 3.1754
350.000 3.9102
350.100 3.2790
350.200 3.0878
350.300 3.2195
350.400 3.1663
350.500 3.4127
350.600 2.9484
350.700 2.7093
350.800 2.6271
350.900 2.5347
351.000 3.0937
351.100 2.9679
351.200 2.8113
351.300 3.1600
351.400 3.1504
351.500 3.2612
351.600 3.2652
351.700 3.2774
351.800 3.1060
351.900 2.9389
352.000 3.3446
352.100 3.0396
352.200 3.6364
352.300 3.4865
352.400 3.4622
352.500 3.4973
352.600 3.3340
352.700 3.1190
352.800 2.8426
352.900 3.0696
353.000 3.0892
353.100 3.1979
353.200 3.1659
353.300 3.3441
353.400 3.1013
353.500 3.4456
353.600 2.8996
353.700 3.5592
353.800 3.1661
353.900 3.2432
354.000 2.9721
354.100 2.9137
354.200 3.7548
354.300 2.9275
354.400 3.1960
354.500 2.9015
354.600 2.9352
354.700 3.0804
354.800 2.7091
354.900 3.2704
355.000 2.9783
355.100 3.0620
355.200 3.0724
355.300 3.1490
355.400 3.1169
355.500 3.0411
355.600 3.1210
355.700 3.9103
355.800 3.3518
355.900 3.5050
356.000 3.1968
356.100 2.5691
356.200 3.4357
356.300 2.7225
356.400 3.1569
356.500 3.1542
356.600 2.8102
356.700 3.3865
356.800 3.1380
356.900 3.4235
357.000 3.3403
357.100 3.3437
357.200 2.9378
357.300 3.6365
357.400 3.0320
357.500 2.8526
357.600 2.7680
357.700 2.7896
357.800 3.0397
357.900 3.6424
358.000 3.2012
358.100 3.7777
358.200 3.5192
358.300 3.0621
358.400 2.7516
358.500 3.2369
358.600 3.4670
358.700 3.3835
358.800 3.4067
358.900 3.0629
359.000 3.5588
359.100 2.9028
359.200 3.0041
359.300 3.4104
359.400 3.3595
359.500 3.0153
359.600 2.8022
359.700 2.9019
359.800 2.8937
359.900 2.8449
360.000 2.7264
360.100 2.8685
360.200 2.9293
360.300 2.2874
360.400 2.3760
360.500 2.3838
360.600 2.3152
360.700 2.0210
360.800 2.9658
360.900 3.0337
361.000 3.3596
361.100 2.9504
361.200 2.8847
361.300 3.5870
361.400 2.9566
361.500 3.2560
361.600 3.5054
361.700 2.9991
361.800 3.0249
361.900 2.8657
362.000 3.3449
362.100 3.1353
362.200 2.9211
362.300 3.5824
362.400 3.2898
362.500 3.6065
362.600 3.5048
362.700 3.2212
362.800 3.1318
362.900 3.1109
363.000 3.0618
363.100 3.0418
363.200 3.0455
363.300 3.2134
363.400 3.1868
363.500 3.2938
363.600 3.8286
363.700 3.5374
363.800 3.6281
363.900 2.4612
364.000 3.1183
364.100 3.5275
364.200 3.0238
364.300 2.7283
364.400 2.7710
364.500 2.6511
364.600 3.4016
364.700 3.5496
364.800 3.2302
364.900 3.0722
365.000 3.0110
365.100 2.8028
365.200 3.2257
365.300 3.0761
365.400 2.9395
365.500 3.2999
365.600 3.2169
365.700 3.1343
365.800 3.5429
365.900 3.1144
366.000 2.9404
366.100 3.3825
366.200 3.0193
366.300 3.4411
366.400 3.0710
366.500 3.5606
366.600 3.1829
366.700 3.1480
366.800 3.4345
366.900 3.1076
367.000 3.3636
367.100 3.0943
367.200 2.8855
367.300 3.6219
367.400 3.2282
367.500 2.8999
367.600 3.5022
367.700 3.6527
367.800 3.2748
367.900 3.4547
368.000 3.5065
368.100 3.5520
368.200 2.5646
368.300 3.5852
368.400 3.4639
368.500 3.6007
368.600 3.6399
368.700 3.4647
368.800 3.6277
368.900 3.2835
369.000 3.5192
369.100 3.0255
369.200 2.6349
369.300 2.6151
369.400 2.6895
369.500 2.2909
369.600 2.5746
369.700 2.5059
369.800 2.8057
369.900 3.6083
370.000 3.5804
370.100 3.5396
370.200 3.2201
370.300 3.3416
370.400 3.4710
370.500 3.2478
370.600 3.5377
370.700 3.2455
370.800 3.3880
370.900 3.6386
371.000 3.0480
371.100 3.0510
371.200 3.0474
371.300 3.5990
371.400 2.2467
371.500 2.9905
371.600 3.5914
371.700 3.4764
371.800 3.4709
371.900 3.0803
372.000 4.0055
372.100 3.8996
372.200 3.2222
372.300 3.5507
372.400 3.3577
372.500 3.2257
372.600 3.0521
372.700 3.4496
372.800 2.5777
372.900 3.3487
373.000 2.6495
373.100 2.9966
373.200 3.2700
373.300 2.4680
373.400 3.0314
373.500 3.7420
373.600 3.6148
373.700 3.7346
373.800 3.1015
373.900 3.1263
374.000 3.5293
374.100 3.2266
374.200 3.6257
374.300 2.8406
374.400 2.6469
374.500 3.0868
374.600 2.6910
374.700 3.2585
374.800 3.0842
374.900 2.9443
375.000 3.0773
375.100 3.4019
375.200 3.7177
375.300 2.8976
375.400 3.2656
375.500 3.9125
375.600 3.8749
375.700 3.1168
375.800 3.3396
375.900 3.1069
376.000 3.7760
376.100 3.1873
376.200 3.3239
376.300 3.5513
376.400 3.2268
376.500 2.9806
376.600 3.5304
376.700 3.7749
376.800 3.4657
376.900 4.4523
377.000 4.5044
377.100 3.5336
377.200 3.3823
377.300 3.2492
377.400 3.8463
377.500 3.5727
377.600 3.2855
377.700 3.1137
377.800 2.8122
377.900 3.6613
378.000 3.4844
378.100 3.2518
378.200 4.1789
378.300 3.4460
378.400 3.6911
378.500 4.0337
378.600 3.0623
378.700 3.4811
378.800 4.1609
378.900 3.5450
379.000 3.5539
379.100 3.5726
379.200 3.7069
379.300 3.7312
379.400 3.8755
379.500 3.6282
379.600 3.3187
379.700 3.2863
379.800 3.7563
379.900 3.7091
380.000 3.4342
380.100 3.2379
380.200 3.1865
380.300 2.7740
380.400 3.4787
380.500 3.6188
380.600 3.3488
380.700 3.4041
380.800 3.4775
380.900 3.2826
381.000 3.2653
381.100 3.2812
381.200 3.2593
381.300 3.3665
381.400 3.0603
381.500 3.3657
381.600 4.1083
381.700 3.6613
381.800 3.3360
381.900 3.7429
382.000 3.5476
382.100 3.0971
382.200 3.0183
382.300 3.0693
382.400 3.9432
382.500 3.5855
382.600 3.7647
382.700 3.4398
382.800 3.0789
382.900 3.8496
383.000 3.6431
383.100 3.4682
383.200 3.7047
383.300 3.7641
383.400 4.2243
383.500 4.0028
383.600 3.2355
383.700 3.8946
383.800 3.6363
383.900 3.7052
384.000 3.1979
384.100 3.6958
384.200 3.8296
384.300 2.7092
384.400 2.8086
384.500 2.8332
384.600 3.4954
384.700 3.1227
384.800 4.0617
384.900 3.5326
385.000 3.5102
385.100 3.7293
385.200 3.0426
385.300 3.1519
385.400 2.8119
385.500 3.9577
385.600 3.4715
385.700 3.7704
385.800 3.7093
385.900 3.9434
386.000 3.7485
386.100 4.5522
386.200 4.2028
386.300 4.3052
386.400 4.3244
386.500 3.9655
386.600 4.2324
386.700 4.1284
386.800 3.5367
386.900 3.8698
387.000 3.9604
387.100 3.9366
387.200 3.4352
387.300 3.8561
387.400 3.4583
387.500 3.3063
387.600 3.6259
387.700 3.4905
387.800 3.6040
387.900 3.6447
388.000 2.7092
388.100 2.8040
388.200 2.2826
388.300 2.5176
388.400 3.4184
388.500 2.6082
388.600 2.7370
388.700 2.8319
388.800 3.3187
388.900 3.8496
389.000 3.5050
389.100 3.8566
389.200 3.7980
389.300 3.8165
389.400 3.0608
389.500 3.7061
389.600 3.9160
389.700 3.7812
389.800 3.1710
389.900 4.2099
390.000 3.5147
390.100 4.0876
390.200 3.5429
390.300 3.5253
390.400 2.7811
390.500 3.1045
390.600 2.6258
390.700 2.6802
390.800 3.1204
390.900 3.2870
391.000 2.8283
391.100 2.6675
391.200 3.2436
391.300 2.6010
391.400 2.5484
391.500 2.7123
391.600 2.9265
391.700 2.8285
391.800 2.7496
391.900 3.1052
392.000 3.3703
392.100 3.3673
392.200 3.0304
392.300 2.2835
392.400 2.7259
392.500 2.9632
392.600 2.7531
392.700 3.3214
392.800 3.6516
392.900 3.1478
393.000 2.5311
393.100 3.1528
393.200 3.0277
393.300 2.9819
393.400 3.2589
393.500 2.9420
393.600 2.7547
393.700 3.4439
393.800 3.5508
393.900 3.7907
394.000 3.5139
394.100 3.0912
394.200 3.0987
394.300 3.2979
394.400 3.6304
394.500 3.9247
394.600 3.8704
394.700 3.4497
394.800 3.5772
394.900 3.5286
395.000 3.0912
395.100 2.8027
395.200 3.5326
395.300 2.9686
395.400 3.5561
395.500 3.2034
395.600 2.4234
395.700 3.3810
395.800 3.2341
395.900 2.8742
396.000 3.2027
396.100 2.4977
396.200 2.9604
396.300 3.3079
396.400 3.5962
396.500 2.9307
396.600 3.4375
396.700 3.0434
396.800 2.7453
396.900 2.9871
397.000 3.4443
397.100 3.0874
397.200 3.3006
397.300 2.5215
397.400 2.9488
397.500 2.9176
397.600 3.0745
397.700 4.0434
397.800 4.1954
397.900 2.9031
398.000 2.7006
398.100 2.6389
398.200 2.7585
398.300 2.4024
398.400 3.3065
398.500 3.2120
398.600 3.2923
398.700 3.6984
398.800 3.0443
398.900 2.8756
399.000 3.3499
399.100 3.2553
399.200 3.2037
399.300 2.7290
399.400 2.7701
399.500 2.3692
399.600 2.6966
399.700 2.0567
399.800 2.0662
399.900 2.9570
400.000 3.1421
400.100 3.3534
400.200 2.8862
400.300 3.1439
400.400 3.0951
400.500 2.9999
400.600 3.0509
400.700 2.8790
400.800 2.9090
400.900 3.4100
401.000 3.6445
401.100 3.2774
401.200 2.7814
401.300 3.8442
401.400 2.9395
401.500 3.6873
401.600 2.5620
401.700 2.8465
401.800 2.7538
401.900 3.9088
402.000 3.2387
402.100 3.3834
402.200 3.4713
402.300 3.3119
402.400 3.1823
402.500 2.9740
402.600 2.5464
402.700 3.0806
402.800 2.6481
402.900 2.9973
403.000 2.4301
403.100 2.0500
403.200 2.4173
403.300 2.9398
403.400 2.4080
403.500 2.6426
403.600 2.8195
403.700 2.7380
403.800 2.4915
403.900 3.3203
404.000 2.7808
404.100 2.8487
404.200 3.1980
404.300 2.9276
404.400 2.9335
404.500 3.2984
404.600 2.8458
404.700 2.8754
404.800 2.4601
404.900 2.5485
405.000 3.5220
405.100 3.6183
405.200 3.4102
405.300 4.1307
405.400 3.7551
405.500 3.2631
405.600 2.9585
405.700 3.1479
405.800 3.1064
405.900 3.0765
406.000 2.7736
406.100 3.1019
406.200 2.8048
406.300 3.6379
406.400 3.4725
406.500 3.4746
406.600 2.4793
406.700 3.5994
406.800 3.0496
406.900 3.0196
407.000 3.9970
407.100 3.4994
407.200 3.3863
407.300 4.2273
407.400 3.4741
407.500 3.6284
407.600 3.1741
407.700 3.1104
407.800 2.6632
407.900 2.6723
408.000 3.1110
408.100 2.1754
408.200 2.8223
408.300 2.6250
408.400 2.7593
408.500 2.8828
408.600 3.4750
408.700 3.5140
408.800 3.6505
408.900 3.4168
409.000 3.3776
409.100 3.5941
409.200 3.4263
409.300 3.2379
409.400 3.6830
409.500 3.7387
409.600 3.4259
409.700 2.6263
409.800 3.1841
409.900 2.8483
410.000 2.9991
410.100 3.2875
410.200 2.8304
410.300 3.1186
410.400 2.9062
410.500 2.8503
410.600 2.7058
410.700 3.1187
410.800 2.8382
410.900 2.1066
411.000 2.2369
411.100 2.6163
411.200 3.5188
411.300 2.6467
411.400 3.4641
411.500 3.0950
411.600 3.4436
411.700 3.4687
411.800 3.7005
411.900 3.7243
412.000 3.7878
412.100 3.3549
412.200 3.3055
412.300 3.9310
412.400 3.2556
412.500 3.1787
412.600 3.4286
412.700 2.4459
412.800 2.9446
412.900 2.3712
413.000 2.7886
413.100 3.0456
413.200 2.7638
413.300 3.4350
413.400 2.2616
413.500 2.5655
413.600 2.9245
413.700 2.9125
413.800 3.3174
413.900 2.9400
414.000 3.3028
414.100 2.6898
414.200 2.0978
414.300 2.5947
414.400 2.8460
414.500 2.6355
414.600 2.6568
414.700 2.0910
414.800 2.3298
414.900 3.0207
415.000 2.4207
415.100 2.6496
415.200 2.7788
415.300 2.8586
415.400 2.5714
415.500 2.5596
415.600 2.5657
415.700 2.6202
415.800 2.7066
415.900 3.6449
416.000 2.8511
416.100 2.8705
416.200 2.6713
416.300 2.8008
416.400 2.8223
416.500 2.6913
416.600 3.0021
416.700 2.8376
416.800 2.8718
416.900 2.6688
417.000 3.0963
417.100 2.5020
417.200 3.5231
417.300 3.1478
417.400 3.1675
417.500 2.7074
417.600 2.8148
417.700 2.4266
417.800 3.4104
417.900 2.6992
418.000 3.7074
418.100 3.2034
418.200 2.6596
418.300 3.0342
418.400 3.5534
418.500 2.9407
418.600 3.1889
418.700 2.7844
418.800 2.3862
418.900 2.5059
419.000 2.3267
419.100 2.6598
419.200 3.3222
419.300 3.4227
419.400 2.9162
419.500 2.5034
419.600 2.6857
419.700 2.5390
419.800 2.6968
419.900 3.4172
420.000 3.0382
420.100 2.7904
420.200 2.6623
420.300 2.4515
420.400 2.9046
420.500 2.5806
420.600 2.5655
420.700 3.5569
420.800 3.0183
420.900 2.2554
421.000 2.5494
421.100 3.4020
421.200 2.8355
421.300 2.8069
421.400 2.7469
421.500 3.2524
421.600 2.4002
421.700 3.1199
421.800 3.6900
421.900 2.8405
422.000 2.3835
422.100 2.6385
422.200 3.3845
422.300 2.9457
422.400 2.9824
422.500 3.0518
422.600 3.1442
422.700 2.9403
422.800 3.2745
422.900 2.8985
423.000 2.6231
423.100 2.9968
423.200 2.4522
423.300 2.5536
423.400 2.4656
423.500 2.8425
423.600 2.4488
423.700 2.1484
423.800 2.2861
423.900 2.9252
424.000 3.6611
424.100 3.0233
424.200 3.0928
424.300 3.1679
424.400 3.1265
424.500 2.9791
424.600 3.1923
424.700 3.3959
424.800 2.7371
424.900 2.8259
425.000 2.6281
425.100 2.7617
425.200 2.7336
425.300 2.9194
425.400 2.6047
425.500 2.6161
425.600 3.0671
425.700 3.5862
425.800 3.6812
425.900 3.1289
426.000 2.7456
426.100 3.0375
426.200 3.4984
426.300 3.0443
426.400 3.5578
426.500 2.9185
426.600 3.7242
426.700 3.6113
426.800 4.1731
426.900 3.3665
427.000 3.6305
427.100 3.3947
427.200 3.4777
427.300 3.3591
427.400 3.2546
427.500 3.1245
427.600 3.4124
427.700 3.1862
427.800 3.5208
427.900 3.3354
428.000 2.7657
428.100 2.9709
428.200 2.3566
428.300 2.3974
428.400 2.7897
428.500 2.4558
428.600 3.5384
428.700 2.9240
428.800 2.6956
428.900 3.3011
429.000 2.2959
429.100 2.6410
429.200 2.8507
429.300 2.8938
429.400 2.2776
429.500 2.9638
429.600 3.0332
429.700 2.9762
429.800 2.8150
429.900 3.1510
430.000 3.3212
430.100 3.9603
430.200 4.0465
430.300 3.5439
430.400 3.9071
430.500 3.0743
430.600 3.4923
430.700 2.8385
430.800 3.1973
430.900 2.8896
431.000 2.8139
431.100 3.1358
431.200 2.1531
431.300 2.4251
431.400 2.1394
431.500 2.3384
431.600 3.4040
431.700 3.3640
431.800 2.4134
431.900 3.2049
432.000 3.0327
432.100 3.2704
432.200 3.0593
432.300 3.6437
432.400 2.2656
432.500 3.4440
432.600 2.9805
432.700 2.1763
432.800 2.5239
432.900 3.1479
433.000 3.8949
433.100 2.4626
433.200 3.2502
433.300 3.5530
433.400 3.0864
433.500 3.1432
433.600 2.9392
433.700 2.9752
433.800 2.8277
433.900 2.9725
434.000 2.9888
434.100 3.0401
434.200 2.7938
434.300 3.0192
434.400 3.0517
434.500 3.5607
434.600 2.4456
434.700 2.9268
434.800 3.1169
434.900 3.1598
435.000 3.1781
435.100 2.8956
435.200 2.7551
435.300 2.1398
435.400 2.8604
435.500 2.7361
435.600 2.5062
435.700 2.8458
435.800 2.5036
435.900 2.2210
436.000 3.1181
436.100 3.1687
436.200 3.3344
436.300 2.3220
436.400 2.8314
436.500 3.3879
436.600 2.6088
436.700 3.4382
436.800 2.3267
436.900 2.7741
437.000 2.5378
437.100 2.4861
437.200 1.8009
437.300 2.2796
437.400 1.8427
437.500 2.4034
437.600 2.1366
437.700 2.1100
437.800 2.0508
437.900 2.4523
438.000 2.6092
438.100 2.0945
438.200 2.6845
438.300 2.2910
438.400 2.3973
438.500 2.4606
438.600 2.3566
438.700 1.9988
438.800 2.2351
438.900 2.1184
439.000 2.3813
439.100 2.8500
439.200 2.6619
439.300 2.3079
439.400 2.7265
439.500 2.0136
439.600 1.6945
439.700 1.6728
439.800 1.7793
439.900 2.3555
440.000 1.6931
440.100 1.9101
440.200 1.7680
440.300 1.8976
440.400 2.2187
440.500 2.9053
440.600 2.8358
440.700 2.9491
440.800 3.2587
440.900 2.9251
441.000 3.2509
441.100 3.1569
441.200 2.8381
441.300 3.3502
441.400 3.3197
441.500 3.2389
441.600 2.8904
441.700 3.1089
441.800 2.2924
441.900 2.5377
442.000 2.6637
442.100 2.8221
442.200 2.3837
442.300 2.4893
442.400 2.6028
442.500 2.7253
442.600 3.1247
442.700 2.4113
442.800 2.3856
442.900 1.9622
443.000 2.5062
443.100 2.3562
443.200 2.3590
443.300 2.5046
443.400 2.3877
443.500 1.8980
443.600 1.6624
443.700 2.1562
443.800 2.4810
443.900 2.2453
444.000 3.6562
444.100 2.9155
444.200 2.6767
444.300 2.3915
444.400 3.3430
444.500 2.9412
444.600 2.7866
444.700 2.2969
444.800 2.8398
444.900 2.5308
445.000 3.2942
445.100 2.6417
445.200 2.3772
445.300 2.7084
445.400 3.0904
445.500 2.6529
445.600 2.3581
445.700 2.5629
445.800 2.3901
445.900 2.3090
446.000 3.1956
446.100 2.7985
446.200 3.1409
446.300 2.4623
446.400 2.6267
446.500 2.4352
446.600 3.0979
446.700 2.5803
446.800 2.5268
446.900 2.3877
447.000 2.5268
447.100 3.2664
447.200 2.4809
447.300 2.5913
447.400 2.4852
447.500 2.9543
447.600 2.1151
447.700 2.6532
447.800 2.5007
447.900 2.6038
448.000 3.2474
448.100 3.2749
448.200 3.0592
448.300 2.6739
448.400 2.8267
448.500 3.4575
448.600 2.9545
448.700 3.3261
448.800 3.2224
448.900 3.1198
449.000 2.4003
449.100 3.0200
449.200 2.6922
449.300 3.2480
449.400 2.7215
449.500 3.0345
449.600 2.2639
449.700 2.3995
449.800 2.3725
449.900 2.1890
450.000 2.1959
450.100 3.2792
450.200 3.5796
450.300 3.3063
450.400 3.2499
450.500 3.0968
450.600 2.3672
450.700 2.8047
450.800 3.0429
450.900 3.4905
451.000 3.1170
451.100 4.1424
451.200 3.5732
451.300 4.1321
451.400 4.0509
451.500 3.8681
451.600 4.8987
451.700 3.5786
451.800 3.8370
451.900 4.3502
452.000 3.6368
452.100 4.5258
452.200 3.8674
452.300 4.0413
452.400 3.5748
452.500 3.6820
452.600 3.9816
452.700 4.0347
452.800 4.5791
452.900 4.6524
453.000 4.0536
453.100 3.5152
453.200 4.4788
453.300 3.7124
453.400 3.9402
453.500 4.6438
453.600 4.2898
453.700 4.1918
453.800 3.6132
453.900 4.1270
454.000 3.6452
454.100 3.5287
454.200 3.5687
454.300 3.6045
454.400 3.7297
454.500 3.2117
454.600 3.8729
454.700 3.5768
454.800 3.2561
454.900 2.9344
455.000 3.3196
455.100 3.3218
455.200 3.4550
455.300 3.0137
455.400 3.0331
455.500 3.8047
455.600 3.4615
455.700 3.2597
455.800 3.3443
455.900 3.5559
456.000 3.4816
456.100 3.4914
456.200 3.4096
456.300 3.2581
456.400 3.4922
456.500 3.5691
456.600 3.1124
456.700 2.9325
456.800 3.2836
456.900 2.9355
457.000 3.3369
457.100 3.0918
457.200 3.4638
457.300 3.4448
457.400 3.4896
457.500 3.0532
457.600 3.0049
457.700 3.0870
457.800 3.2821
457.900 3.1380
458.000 3.4684
458.100 3.2851
458.200 3.5127
458.300 3.7138
458.400 2.9489
458.500 3.0179
458.600 3.4470
458.700 3.0998
458.800 3.5116
458.900 3.2042
459.000 3.1111
459.100 3.3153
459.200 3.5363
459.300 3.1664
459.400 3.2346
459.500 3.4766
459.600 3.1386
459.700 3.4644
459.800 3.3662
459.900 3.4426
460.000 3.5767
460.100 3.5075
460.200 3.1907
460.300 3.5844
460.400 3.5853
460.500 3.1292
460.600 3.2984
460.700 3.2061
460.800 2.9994
460.900 3.6838
461.000 3.0598
461.100 3.0955
461.200 3.1386
461.300 3.3526
461.400 3.5632
461.500 3.0217
461.600 3.6586
461.700 3.1623
461.800 3.7553
461.900 3.5123
462.000 3.6072
462.100 3.6565
462.200 3.6028
462.300 3.8601
462.400 3.5274
462.500 3.9559
462.600 3.5718
462.700 3.4333
462.800 3.3432
462.900 3.3344
463.000 3.8173
463.100 3.4159
463.200 3.5932
463.300 3.8896
463.400 3.7328
463.500 3.7758
463.600 3.7930
463.700 3.9081
463.800 3.6584
463.900 3.5319
464.000 3.3599
464.100 3.9075
464.200 3.2641
464.300 3.6516
464.400 3.6282
464.500 3.2130
464.600 3.7253
464.700 3.7210
464.800 3.3096
464.900 3.2420
465.000 3.7112
465.100 3.6811
465.200 3.7259
465.300 3.5760
465.400 3.5611
465.500 3.7982
465.600 3.8344
465.700 3.7466
465.800 3.8295
465.900 3.5273
466.000 3.9020
466.100 3.6822
466.200 3.2066
466.300 3.6653
466.400 3.6574
466.500 3.4207
466.600 3.9268
466.700 4.0192
466.800 3.4784
466.900 3.4335
467.000 3.8046
467.100 4.0475
467.200 3.3295
467.300 3.4421
467.400 3.7841
467.500 3.7304
467.600 3.8011
467.700 3.3447
467.800 3.8872
467.900 3.5330
468.000 3.4481
468.100 3.8318
468.200 3.8357
468.300 3.2473
468.400 4.0425
468.500 3.9055
468.600 3.3752
468.700 3.7773
468.800 3.3682
468.900 3.6809
469.000 3.7670
469.100 3.3088
469.200 3.3442
469.300 3.6732
469.400 3.4754
469.500 3.7127
469.600 3.8971
469.700 3.5684
469.800 2.9205
469.900 3.1048
470.000 3.4763
470.100 2.9187
470.200 3.2488
470.300 2.7770
470.400 3.4741
470.500 3.3811
470.600 3.5462
470.700 3.8222
470.800 3.9685
470.900 3.2062
471.000 3.6109
471.100 3.6646
471.200 3.3739
471.300 3.4397
471.400 3.1707
471.500 3.7501
471.600 3.8654
471.700 3.7206
471.800 3.7560
471.900 3.8573
472.000 3.8305
472.100 3.6283
472.200 3.7958
472.300 3.5523
472.400 3.2934
472.500 3.4562
472.600 3.0635
472.700 3.4995
472.800 3.0483
472.900 3.4379
473.000 3.0795
473.100 2.9907
473.200 2.7348
473.300 3.1367
473.400 3.4096
473.500 3.0275
473.600 3.4476
473.700 4.3752
473.800 3.4253
473.900 3.5794
474.000 3.5939
474.100 3.2453
474.200 3.1373
474.300 3.0071
474.400 3.3004
474.500 3.4233
474.600 3.1276
474.700 3.4978
474.800 3.6759
474.900 3.9885
475.000 3.7042
475.100 2.9551
475.200 3.1335
475.300 3.5776
475.400 3.1868
475.500 3.2930
475.600 3.0389
475.700 3.3255
475.800 3.1385
475.900 3.3571
476.000 3.4513
476.100 3.1343
476.200 3.4536
476.300 3.3601
476.400 3.7830
476.500 3.4908
476.600 3.5522
476.700 3.1736
476.800 3.3819
476.900 3.1190
477.000 3.7122
477.100 3.6401
477.200 3.9376
477.300 3.8993
477.400 3.6725
477.500 3.2939
477.600 3.3226
477.700 3.8290
477.800 3.7454
477.900 4.1144
478.000 3.6160
478.100 3.5312
478.200 4.0353
478.300 3.7966
478.400 4.2162
478.500 3.8711
478.600 4.3910
478.700 4.5936
478.800 4.1789
478.900 4.1056
479.000 3.8361
479.100 3.7255
479.200 4.0781
479.300 4.0484
479.400 4.2651
479.500 3.8055
479.600 4.7732
479.700 4.2559
479.800 4.1033
479.900 4.3717
480.000 4.3946
480.100 4.0551
480.200 4.0492
480.300 4.2460
480.400 4.4377
480.500 4.0464
480.600 4.0859
480.700 4.6206
480.800 4.3840
480.900 4.1789
481.000 3.6328
481.100 3.3570
481.200 3.4957
481.300 3.7399
481.400 4.2187
481.500 3.5474
481.600 3.9068
481.700 3.9385
481.800 3.7894
481.900 3.4644
482.000 3.9314
482.100 2.9769
482.200 3.4572
482.300 3.6584
482.400 3.6829
482.500 3.5779
482.600 3.5627
482.700 3.5755
482.800 3.9991
482.900 4.1614
483.000 4.4827
483.100 4.1432
483.200 4.2942
483.300 4.0157
483.400 4.2716
483.500 3.7326
483.600 4.0671
483.700 4.0975
483.800 3.6976
483.900 4.0480
484.000 3.9706
484.100 4.2339
484.200 3.7039
484.300 4.6303
484.400 4.1299
484.500 4.2401
484.600 4.5102
484.700 4.3738
484.800 4.4191
484.900 4.5447
485.000 4.5198
485.100 4.4489
485.200 4.1596
485.300 4.6564
485.400 4.1062
485.500 3.8531
485.600 4.1232
485.700 4.3067
485.800 3.8523
485.900 3.9780
486.000 4.1359
486.100 4.0257
486.200 4.2584
486.300 4.0776
486.400 4.2987
486.500 3.9878
486.600 4.0668
486.700 3.7700
486.800 3.8802
486.900 4.0332
487.000 3.8445
487.100 3.6964
487.200 4.2728
487.300 3.9216
487.400 3.9682
487.500 3.6467
487.600 3.6782
487.700 4.2511
487.800 4.1723
487.900 3.8985
488.000 3.7512
488.100 3.7797
488.200 3.5312
488.300 3.6624
488.400 3.8923
488.500 3.9254
488.600 4.0805
488.700 3.9769
488.800 3.8257
488.900 4.4920
489.000 3.7895
489.100 3.6726
489.200 4.0100
489.300 4.1845
489.400 3.8877
489.500 4.2406
489.600 4.1802
489.700 4.7134
489.800 3.5798
489.900 3.7464
490.000 4.0178
490.100 3.8802
490.200 4.2675
490.300 4.0358
490.400 3.8369
490.500 3.7123
490.600 4.1409
490.700 4.0186
490.800 3.9224
490.900 3.9508
491.000 4.2366
491.100 3.7139
491.200 4.0458
491.300 3.9148
491.400 4.2528
491.500 4.0502
491.600 4.0363
491.700 4.4599
491.800 4.2839
491.900 4.2343
492.000 4.2098
492.100 3.7677
492.200 4.0399
492.300 3.8622
492.400 4.0266
492.500 3.9742
492.600 3.6918
492.700 4.0022
492.800 3.8363
492.900 3.8346
493.000 4.0043
493.100 3.7935
493.200 4.0504
493.300 3.7806
493.400 3.8147
493.500 4.2158
493.600 4.0023
493.700 4.2574
493.800 4.2592
493.900 3.8657
494.000 3.9173
494.100 4.2870
494.200 3.9846
494.300 4.0804
494.400 3.7541
494.500 4.2311
494.600 4.3243
494.700 4.5171
494.800 4.1276
494.900 4.2250
495.000 4.2028
495.100 4.4656
495.200 3.7630
495.300 4.0547
495.400 3.8770
495.500 4.2182
495.600 4.3874
495.700 4.2117
495.800 4.2996
495.900 4.4664
496.000 4.2518
496.100 4.7159
496.200 4.1293
496.300 4.2300
496.400 4.0130
496.500 3.4567
496.600 3.3725
496.700 4.0585
496.800 3.5185
496.900 3.8757
497.000 3.8851
497.100 3.9453
497.200 4.5727
497.300 3.7244
497.400 4.2719
497.500 4.1471
497.600 4.3204
497.700 4.4165
497.800 4.1453
497.900 4.4992
498.000 4.1747
498.100 4.0490
498.200 4.3559
498.300 3.9476
498.400 3.7995
498.500 4.3981
498.600 4.2146
498.700 4.6767
498.800 4.3216
498.900 4.1741
499.000 4.1586
499.100 4.1059
499.200 4.0434
499.300 3.8456
499.400 3.6545
499.500 4.0908
499.600 4.1657
499.700 3.8064
499.800 3.6379
499.900 4.1003
```
