## Supplementary material for "Point mutations in the FimH lectin domain: predicted folding stability versus conformational dynamics for R60P, Q133K and Y137A": Metadata: Y137A_r2_rmsd_bolsillo.dat

```
# observable: rmsd_bolsillo
# sistema: Y137A  replica: 2
# unidades: time_ns, A
# intervalo_muestreo_ps: 100
# referencia_alineamiento: primer fotograma WT/rep1 (backbone); superposicion sobre CA del nucleo rigido
# nucleo_rigido: 55 CA
# ventana: 0-500 ns crudo; ventana de analisis 100-500 ns se aplica aguas abajo
#columns: time_ns rmsd_bolsillo
0.000 0.4771
0.100 1.0197
0.200 1.1215
0.300 1.4799
0.400 1.2044
0.500 0.6593
0.600 1.0588
0.700 1.1624
0.800 1.1180
0.900 0.6957
1.000 1.6193
1.100 1.1143
1.200 0.9208
1.300 1.3325
1.400 1.2511
1.500 0.7597
1.600 0.9985
1.700 1.4665
1.800 1.0924
1.900 1.3691
2.000 0.8580
2.100 0.9416
2.200 1.1351
2.300 1.7015
2.400 1.1458
2.500 1.7565
2.600 1.1630
2.700 1.8112
2.800 2.1761
2.900 1.2798
3.000 1.3151
3.100 0.7627
3.200 1.3791
3.300 1.1715
3.400 1.0741
3.500 1.3344
3.600 1.5449
3.700 1.4995
3.800 1.5653
3.900 1.4191
4.000 1.2990
4.100 1.9348
4.200 1.6391
4.300 1.1995
4.400 1.2379
4.500 0.9896
4.600 1.0423
4.700 1.4149
4.800 1.3287
4.900 0.9268
5.000 1.4085
5.100 1.1013
5.200 1.5064
5.300 0.9487
5.400 1.0837
5.500 1.1508
5.600 1.1142
5.700 1.1240
5.800 0.9159
5.900 1.2285
6.000 0.7426
6.100 0.8505
6.200 0.9811
6.300 1.2949
6.400 1.2873
6.500 1.1074
6.600 1.3029
6.700 1.0322
6.800 1.3183
6.900 2.0648
7.000 1.4834
7.100 2.1086
7.200 1.6104
7.300 1.6705
7.400 1.7354
7.500 1.4071
7.600 1.4837
7.700 1.0636
7.800 1.8286
7.900 1.2292
8.000 1.5605
8.100 1.3316
8.200 1.6758
8.300 1.8965
8.400 1.5514
8.500 1.9893
8.600 1.3456
8.700 1.6905
8.800 1.6139
8.900 1.7227
9.000 1.9400
9.100 2.4355
9.200 1.5981
9.300 1.6290
9.400 1.5357
9.500 1.5434
9.600 0.9755
9.700 1.4129
9.800 1.3836
9.900 1.4181
10.000 1.7907
10.100 2.1819
10.200 1.2095
10.300 2.0299
10.400 0.9887
10.500 1.6800
10.600 1.3525
10.700 0.7357
10.800 0.7916
10.900 1.7182
11.000 1.2967
11.100 1.4799
11.200 1.7847
11.300 1.5689
11.400 1.7309
11.500 1.1884
11.600 0.9949
11.700 1.4655
11.800 1.5966
11.900 2.1699
12.000 2.1117
12.100 2.0367
12.200 1.7869
12.300 2.1264
12.400 2.2980
12.500 1.9127
12.600 2.3518
12.700 2.1077
12.800 2.2725
12.900 1.9806
13.000 2.3318
13.100 2.4575
13.200 1.9184
13.300 2.2494
13.400 2.3385
13.500 2.6144
13.600 2.1438
13.700 1.4962
13.800 1.5500
13.900 2.6025
14.000 1.4804
14.100 1.3203
14.200 1.7372
14.300 1.3353
14.400 1.8145
14.500 1.7021
14.600 1.4490
14.700 2.3564
14.800 1.9480
14.900 1.6191
15.000 1.7287
15.100 1.9407
15.200 1.8072
15.300 1.7165
15.400 2.2433
15.500 2.4225
15.600 2.1901
15.700 1.6879
15.800 1.8877
15.900 2.2271
16.000 1.7743
16.100 1.9722
16.200 2.3545
16.300 2.5957
16.400 2.1602
16.500 2.0538
16.600 2.0872
16.700 1.9286
16.800 1.4753
16.900 1.9671
17.000 2.1363
17.100 1.7421
17.200 1.6920
17.300 1.9951
17.400 1.8441
17.500 1.9296
17.600 2.1503
17.700 2.4878
17.800 2.0514
17.900 2.1944
18.000 1.8649
18.100 2.3355
18.200 2.0368
18.300 1.9281
18.400 2.1950
18.500 2.3239
18.600 2.5602
18.700 2.6068
18.800 2.5817
18.900 2.0216
19.000 2.1443
19.100 2.1524
19.200 1.8815
19.300 1.4408
19.400 2.1285
19.500 2.2701
19.600 2.2516
19.700 2.2652
19.800 1.9205
19.900 2.4421
20.000 2.0065
20.100 1.9914
20.200 1.8763
20.300 1.6592
20.400 2.0302
20.500 1.9323
20.600 1.9816
20.700 1.9809
20.800 2.0041
20.900 2.2566
21.000 2.0126
21.100 1.8743
21.200 2.0897
21.300 2.1008
21.400 1.9201
21.500 1.7667
21.600 1.0949
21.700 1.5165
21.800 1.7139
21.900 1.8016
22.000 1.5379
22.100 1.5283
22.200 2.1493
22.300 2.0897
22.400 1.9967
22.500 2.2754
22.600 2.3709
22.700 1.6608
22.800 1.8640
22.900 1.7821
23.000 2.0667
23.100 2.1326
23.200 1.9725
23.300 1.8594
23.400 2.8946
23.500 2.3121
23.600 2.3560
23.700 1.6833
23.800 1.4473
23.900 2.0715
24.000 1.8190
24.100 2.0658
24.200 2.4221
24.300 1.8570
24.400 1.9413
24.500 2.2018
24.600 2.3763
24.700 2.1060
24.800 2.2357
24.900 2.2430
25.000 2.4149
25.100 2.7564
25.200 2.5624
25.300 2.2128
25.400 2.2626
25.500 2.3098
25.600 1.7726
25.700 1.8951
25.800 2.4088
25.900 1.8278
26.000 1.9274
26.100 2.2281
26.200 2.6743
26.300 2.6498
26.400 2.0254
26.500 2.0377
26.600 2.1799
26.700 2.5906
26.800 2.4478
26.900 1.7388
27.000 2.4272
27.100 1.3240
27.200 2.2389
27.300 1.8475
27.400 2.3159
27.500 2.3712
27.600 1.7362
27.700 1.8815
27.800 2.2230
27.900 1.6309
28.000 1.7718
28.100 1.9892
28.200 2.8966
28.300 1.9854
28.400 1.8860
28.500 1.8992
28.600 1.5282
28.700 2.1663
28.800 2.0890
28.900 2.3183
29.000 2.3154
29.100 2.7379
29.200 2.0560
29.300 2.2066
29.400 3.0428
29.500 2.3558
29.600 2.0401
29.700 1.8775
29.800 2.3637
29.900 2.2384
30.000 2.6341
30.100 2.3675
30.200 2.8216
30.300 2.0101
30.400 1.8007
30.500 2.6873
30.600 2.3000
30.700 2.4036
30.800 2.5891
30.900 2.6093
31.000 2.5453
31.100 2.8242
31.200 1.6867
31.300 2.2897
31.400 2.1698
31.500 1.7784
31.600 1.6982
31.700 2.1853
31.800 2.0263
31.900 2.0324
32.000 1.7591
32.100 1.5052
32.200 1.7671
32.300 1.7992
32.400 2.3423
32.500 1.4293
32.600 2.1356
32.700 1.8277
32.800 1.9575
32.900 1.7078
33.000 1.7944
33.100 1.6795
33.200 1.6002
33.300 2.1803
33.400 1.3774
33.500 1.9365
33.600 2.0156
33.700 2.0320
33.800 1.1592
33.900 1.7073
34.000 1.7522
34.100 1.4664
34.200 1.4482
34.300 1.1513
34.400 1.6773
34.500 1.8243
34.600 0.9077
34.700 1.5452
34.800 1.5845
34.900 1.7823
35.000 1.9273
35.100 2.0481
35.200 1.9125
35.300 1.8755
35.400 2.4524
35.500 1.8082
35.600 2.3512
35.700 2.2795
35.800 1.9175
35.900 2.4647
36.000 2.2306
36.100 1.8577
36.200 2.3087
36.300 1.9615
36.400 2.5984
36.500 2.7865
36.600 2.1342
36.700 2.3267
36.800 2.3423
36.900 2.6016
37.000 2.6399
37.100 2.0610
37.200 2.8171
37.300 2.2654
37.400 1.6819
37.500 2.2694
37.600 1.7477
37.700 1.8685
37.800 2.0133
37.900 2.0621
38.000 2.1392
38.100 1.8557
38.200 1.5896
38.300 1.8749
38.400 1.9664
38.500 1.6753
38.600 1.7297
38.700 1.4482
38.800 1.6310
38.900 1.9121
39.000 2.2651
39.100 1.4977
39.200 1.5230
39.300 1.7984
39.400 1.7966
39.500 2.4095
39.600 1.9674
39.700 1.5192
39.800 2.2708
39.900 1.8911
40.000 1.3493
40.100 1.5251
40.200 1.1102
40.300 1.6080
40.400 1.6876
40.500 1.2257
40.600 1.7460
40.700 1.5343
40.800 1.5246
40.900 1.4135
41.000 1.3984
41.100 1.6097
41.200 1.2660
41.300 1.1085
41.400 1.1448
41.500 1.6483
41.600 1.8335
41.700 1.3519
41.800 1.4655
41.900 1.2992
42.000 1.3710
42.100 1.4586
42.200 1.8067
42.300 1.8765
42.400 1.7458
42.500 1.7210
42.600 1.7353
42.700 1.7346
42.800 1.7640
42.900 1.4219
43.000 1.7755
43.100 2.1101
43.200 1.8173
43.300 1.8326
43.400 1.7214
43.500 2.1224
43.600 2.1510
43.700 1.9197
43.800 2.2512
43.900 1.7800
44.000 1.4759
44.100 2.3469
44.200 1.5805
44.300 1.3344
44.400 1.2671
44.500 2.0160
44.600 1.9108
44.700 1.5157
44.800 2.1559
44.900 2.0729
45.000 1.4921
45.100 2.0596
45.200 1.4834
45.300 1.3648
45.400 2.0478
45.500 1.6013
45.600 1.6263
45.700 1.6638
45.800 1.1235
45.900 1.3028
46.000 1.6089
46.100 1.5370
46.200 2.1175
46.300 1.9229
46.400 1.6507
46.500 2.0611
46.600 1.8963
46.700 1.8635
46.800 1.8566
46.900 2.1638
47.000 2.0151
47.100 2.0798
47.200 1.9530
47.300 1.5392
47.400 1.8023
47.500 1.7118
47.600 2.1575
47.700 2.2274
47.800 2.2125
47.900 1.7648
48.000 1.9098
48.100 1.4391
48.200 1.8761
48.300 1.5371
48.400 2.2707
48.500 2.1103
48.600 1.5547
48.700 2.0909
48.800 1.7332
48.900 2.0226
49.000 2.1787
49.100 1.8307
49.200 1.8066
49.300 2.0583
49.400 1.7331
49.500 1.5448
49.600 1.7417
49.700 1.4120
49.800 1.2979
49.900 1.7365
50.000 1.8670
50.100 1.5676
50.200 1.4780
50.300 1.7284
50.400 1.5336
50.500 1.2750
50.600 1.5671
50.700 2.0703
50.800 2.0075
50.900 1.9296
51.000 2.0292
51.100 2.2459
51.200 2.1166
51.300 2.4341
51.400 2.1699
51.500 2.0233
51.600 2.2452
51.700 2.3025
51.800 2.8963
51.900 2.0727
52.000 2.2038
52.100 2.2702
52.200 2.6070
52.300 2.6982
52.400 3.1701
52.500 2.3202
52.600 2.2010
52.700 1.7167
52.800 2.1515
52.900 1.0606
53.000 1.1991
53.100 1.3241
53.200 1.6836
53.300 1.5253
53.400 1.7100
53.500 1.6844
53.600 1.2100
53.700 1.6956
53.800 2.0968
53.900 1.5930
54.000 1.2656
54.100 1.9658
54.200 1.4437
54.300 2.0510
54.400 1.4601
54.500 1.7792
54.600 1.2000
54.700 1.7506
54.800 1.6045
54.900 1.5210
55.000 1.5619
55.100 1.7012
55.200 1.7766
55.300 1.4355
55.400 2.1584
55.500 1.8230
55.600 1.1741
55.700 1.7130
55.800 1.6080
55.900 1.6807
56.000 1.3376
56.100 0.9742
56.200 2.0398
56.300 2.0380
56.400 1.5092
56.500 1.7480
56.600 1.6791
56.700 1.5820
56.800 1.3241
56.900 1.5988
57.000 1.3599
57.100 1.3565
57.200 1.6295
57.300 1.6109
57.400 1.5899
57.500 1.6372
57.600 1.4488
57.700 1.3231
57.800 1.1149
57.900 1.7032
58.000 1.3346
58.100 1.5299
58.200 1.3058
58.300 1.4451
58.400 1.0445
58.500 1.4087
58.600 1.4981
58.700 1.8737
58.800 1.7944
58.900 1.2801
59.000 1.3190
59.100 1.9627
59.200 1.7882
59.300 1.4993
59.400 2.3115
59.500 2.3469
59.600 2.1798
59.700 1.5281
59.800 1.6403
59.900 2.2761
60.000 2.1235
60.100 2.3315
60.200 2.2422
60.300 1.5958
60.400 1.7022
60.500 1.7755
60.600 1.3632
60.700 1.8258
60.800 1.4683
60.900 1.4856
61.000 0.8910
61.100 1.6512
61.200 1.5711
61.300 1.9403
61.400 1.6749
61.500 1.5011
61.600 1.9089
61.700 1.7355
61.800 1.5270
61.900 1.7823
62.000 2.0527
62.100 1.3402
62.200 1.8066
62.300 1.7919
62.400 1.7885
62.500 2.1581
62.600 1.6767
62.700 1.6564
62.800 2.0152
62.900 2.3028
63.000 2.6300
63.100 2.1992
63.200 2.3358
63.300 1.9502
63.400 2.5894
63.500 1.7619
63.600 2.2378
63.700 2.2061
63.800 2.0236
63.900 2.4777
64.000 1.7232
64.100 1.7899
64.200 1.9424
64.300 1.2940
64.400 1.1265
64.500 1.9936
64.600 2.4396
64.700 1.9382
64.800 1.2939
64.900 1.9027
65.000 1.3275
65.100 2.2906
65.200 2.1755
65.300 1.3469
65.400 1.7339
65.500 2.3351
65.600 1.9647
65.700 2.5498
65.800 1.5230
65.900 1.4573
66.000 1.7843
66.100 1.8275
66.200 1.3730
66.300 1.8466
66.400 1.5168
66.500 1.5388
66.600 1.8197
66.700 1.3752
66.800 1.4454
66.900 1.7157
67.000 1.0156
67.100 1.1903
67.200 1.0586
67.300 1.4920
67.400 1.5821
67.500 1.9392
67.600 1.3391
67.700 1.5707
67.800 2.1002
67.900 1.4329
68.000 1.4351
68.100 1.6943
68.200 1.5084
68.300 1.6282
68.400 1.7952
68.500 1.4345
68.600 1.3129
68.700 1.5712
68.800 2.0695
68.900 1.4696
69.000 1.5629
69.100 2.0518
69.200 1.6427
69.300 1.2011
69.400 1.2966
69.500 1.5650
69.600 1.9258
69.700 1.2652
69.800 1.2318
69.900 1.4870
70.000 1.2483
70.100 1.5059
70.200 1.6239
70.300 1.4893
70.400 1.4894
70.500 1.4601
70.600 1.5620
70.700 1.5210
70.800 2.1326
70.900 1.2198
71.000 1.6404
71.100 1.5234
71.200 2.4295
71.300 1.8483
71.400 1.3655
71.500 1.8863
71.600 2.3459
71.700 2.0718
71.800 1.2266
71.900 1.8760
72.000 1.7950
72.100 2.0320
72.200 1.5740
72.300 2.3013
72.400 1.8196
72.500 1.6607
72.600 2.3461
72.700 2.2989
72.800 1.6477
72.900 1.9980
73.000 1.9082
73.100 1.4198
73.200 1.7878
73.300 1.7298
73.400 1.6542
73.500 2.1907
73.600 2.8829
73.700 1.6781
73.800 1.5952
73.900 1.2597
74.000 1.2207
74.100 1.3917
74.200 1.1920
74.300 1.8479
74.400 1.8497
74.500 2.0135
74.600 1.1648
74.700 1.4139
74.800 1.8206
74.900 1.9819
75.000 1.6899
75.100 1.3804
75.200 1.3862
75.300 2.1156
75.400 1.7074
75.500 1.8397
75.600 1.4654
75.700 1.2501
75.800 1.4276
75.900 1.5576
76.000 1.5594
76.100 1.4389
76.200 1.2702
76.300 2.0089
76.400 1.4256
76.500 1.8741
76.600 1.8611
76.700 1.5508
76.800 2.1045
76.900 1.2864
77.000 1.1820
77.100 1.9827
77.200 1.3866
77.300 1.7317
77.400 1.2986
77.500 2.0133
77.600 1.7400
77.700 1.2723
77.800 1.6570
77.900 1.3603
78.000 1.4212
78.100 2.1255
78.200 1.5480
78.300 1.6603
78.400 1.2919
78.500 1.9378
78.600 1.6734
78.700 1.8909
78.800 1.9140
78.900 1.3540
79.000 1.2512
79.100 1.7831
79.200 1.6867
79.300 1.2967
79.400 1.4969
79.500 1.7812
79.600 1.6314
79.700 1.5286
79.800 1.3389
79.900 1.3510
80.000 1.7518
80.100 1.6859
80.200 1.3168
80.300 1.4950
80.400 1.3643
80.500 1.1481
80.600 1.6367
80.700 1.2446
80.800 1.2787
80.900 1.1323
81.000 1.0222
81.100 1.2427
81.200 1.4087
81.300 1.9153
81.400 1.1797
81.500 2.2266
81.600 1.8144
81.700 1.8333
81.800 1.5310
81.900 1.7251
82.000 2.0325
82.100 1.1034
82.200 1.6399
82.300 2.2623
82.400 1.9529
82.500 1.8897
82.600 1.1118
82.700 1.1314
82.800 1.2924
82.900 1.5251
83.000 1.3422
83.100 1.5609
83.200 1.3327
83.300 1.6515
83.400 1.5274
83.500 1.3405
83.600 2.0461
83.700 1.2113
83.800 1.3798
83.900 1.3560
84.000 1.4487
84.100 1.4651
84.200 0.9543
84.300 1.2016
84.400 1.7497
84.500 1.3772
84.600 1.1287
84.700 1.1549
84.800 1.5291
84.900 1.8085
85.000 1.1787
85.100 1.7268
85.200 1.9422
85.300 1.6440
85.400 1.8068
85.500 1.9868
85.600 1.1751
85.700 1.0717
85.800 1.3775
85.900 1.9040
86.000 1.4601
86.100 1.0962
86.200 1.1970
86.300 1.4525
86.400 1.1111
86.500 1.1624
86.600 1.3062
86.700 2.1140
86.800 1.6288
86.900 1.5285
87.000 1.7398
87.100 1.9194
87.200 1.6573
87.300 2.0249
87.400 1.5219
87.500 1.7560
87.600 1.8847
87.700 1.6169
87.800 1.7605
87.900 1.8947
88.000 1.3014
88.100 1.7867
88.200 1.7882
88.300 2.0393
88.400 1.9152
88.500 2.0504
88.600 2.8086
88.700 2.0692
88.800 1.9458
88.900 1.7559
89.000 1.6511
89.100 1.3048
89.200 1.3670
89.300 1.8414
89.400 1.7493
89.500 1.8361
89.600 1.9404
89.700 1.3816
89.800 1.1852
89.900 1.6842
90.000 1.5030
90.100 1.1751
90.200 1.6071
90.300 2.1119
90.400 1.4750
90.500 1.8162
90.600 1.8484
90.700 1.9484
90.800 1.3058
90.900 1.1055
91.000 1.1117
91.100 1.3959
91.200 1.5305
91.300 1.2998
91.400 1.3724
91.500 1.7993
91.600 1.3208
91.700 1.9816
91.800 1.4244
91.900 1.5092
92.000 1.3926
92.100 1.4011
92.200 1.1236
92.300 1.2120
92.400 1.2161
92.500 1.5549
92.600 1.5261
92.700 1.3581
92.800 1.0857
92.900 1.3723
93.000 1.3130
93.100 1.3058
93.200 1.2561
93.300 1.2704
93.400 1.2427
93.500 1.3358
93.600 1.7284
93.700 1.3370
93.800 1.4127
93.900 1.5268
94.000 1.6660
94.100 1.6489
94.200 1.9458
94.300 1.5591
94.400 1.7484
94.500 1.5099
94.600 1.5545
94.700 1.3244
94.800 1.4876
94.900 1.3076
95.000 1.4122
95.100 1.2702
95.200 1.4157
95.300 1.7590
95.400 1.3750
95.500 1.5849
95.600 2.2130
95.700 1.4082
95.800 1.5752
95.900 1.3896
96.000 1.1618
96.100 1.5920
96.200 1.6876
96.300 1.6813
96.400 2.0669
96.500 1.3940
96.600 1.1929
96.700 1.4759
96.800 1.8813
96.900 1.1951
97.000 1.5988
97.100 1.7647
97.200 1.6600
97.300 1.4235
97.400 1.7180
97.500 0.9954
97.600 1.8514
97.700 1.1313
97.800 1.3746
97.900 1.9833
98.000 1.9407
98.100 1.4227
98.200 1.8257
98.300 1.5670
98.400 1.6996
98.500 1.3410
98.600 1.7100
98.700 1.8511
98.800 1.5688
98.900 1.2351
99.000 1.6952
99.100 2.2642
99.200 1.9557
99.300 1.3539
99.400 2.5383
99.500 2.4041
99.600 2.0605
99.700 1.7747
99.800 1.6954
99.900 1.5214
100.000 1.3348
100.100 1.7844
100.200 1.3900
100.300 1.4702
100.400 1.5839
100.500 1.6015
100.600 2.1832
100.700 1.9085
100.800 2.1783
100.900 2.3475
101.000 2.1767
101.100 1.9992
101.200 2.2220
101.300 2.3939
101.400 1.9660
101.500 2.0700
101.600 1.6132
101.700 1.7672
101.800 1.6017
101.900 2.3898
102.000 1.8866
102.100 1.4467
102.200 1.9094
102.300 1.5768
102.400 1.7664
102.500 2.0000
102.600 2.0625
102.700 1.8557
102.800 1.8518
102.900 1.4080
103.000 1.4895
103.100 1.3107
103.200 1.9408
103.300 2.1588
103.400 1.9357
103.500 1.5945
103.600 2.2558
103.700 1.5330
103.800 1.5987
103.900 1.5829
104.000 2.1704
104.100 2.0883
104.200 2.3520
104.300 1.5423
104.400 1.6041
104.500 1.7012
104.600 1.6994
104.700 2.2532
104.800 2.4433
104.900 1.8946
105.000 2.0111
105.100 1.8688
105.200 1.7420
105.300 2.1522
105.400 1.6640
105.500 2.1643
105.600 2.0445
105.700 2.0531
105.800 1.9616
105.900 1.7009
106.000 1.4991
106.100 1.8425
106.200 1.9426
106.300 1.8215
106.400 1.8643
106.500 1.9130
106.600 1.4953
106.700 2.2916
106.800 2.1575
106.900 2.0412
107.000 1.5099
107.100 1.3879
107.200 1.0894
107.300 1.1753
107.400 1.4642
107.500 1.4237
107.600 1.2305
107.700 1.1681
107.800 1.5250
107.900 1.6587
108.000 1.3679
108.100 1.2779
108.200 1.0971
108.300 1.1993
108.400 1.4286
108.500 1.4721
108.600 1.9532
108.700 2.1022
108.800 1.2740
108.900 1.3408
109.000 1.2429
109.100 1.2502
109.200 1.3628
109.300 2.4425
109.400 2.0585
109.500 1.9000
109.600 1.4049
109.700 1.4229
109.800 1.2558
109.900 1.5950
110.000 1.3157
110.100 1.1586
110.200 1.0024
110.300 1.5617
110.400 1.4616
110.500 1.2138
110.600 1.2439
110.700 1.1715
110.800 1.2568
110.900 1.9449
111.000 1.2856
111.100 1.0380
111.200 1.1551
111.300 1.0899
111.400 1.5501
111.500 1.9791
111.600 1.3723
111.700 1.3221
111.800 1.6386
111.900 2.0404
112.000 1.7021
112.100 2.0081
112.200 1.8680
112.300 1.6734
112.400 1.2524
112.500 1.6951
112.600 1.6361
112.700 1.4914
112.800 1.9193
112.900 1.1288
113.000 1.3122
113.100 1.4558
113.200 1.3850
113.300 1.1896
113.400 1.3423
113.500 1.3211
113.600 1.9896
113.700 1.6994
113.800 1.1430
113.900 1.4250
114.000 1.1544
114.100 1.7227
114.200 1.9018
114.300 1.7277
114.400 2.1947
114.500 1.5159
114.600 1.7218
114.700 1.2831
114.800 1.5755
114.900 1.2740
115.000 1.3987
115.100 1.7590
115.200 1.4755
115.300 1.3537
115.400 1.4965
115.500 1.9737
115.600 1.4126
115.700 1.7553
115.800 1.6096
115.900 2.3461
116.000 1.3384
116.100 1.5313
116.200 1.5979
116.300 1.7785
116.400 1.4872
116.500 1.9053
116.600 2.1993
116.700 1.4889
116.800 1.4619
116.900 1.6885
117.000 2.0450
117.100 1.8587
117.200 1.5753
117.300 1.7693
117.400 1.8885
117.500 2.1341
117.600 1.5314
117.700 2.1037
117.800 1.6718
117.900 1.9735
118.000 1.4848
118.100 2.0275
118.200 2.0790
118.300 2.0840
118.400 1.7164
118.500 1.7340
118.600 2.2880
118.700 2.0225
118.800 2.0979
118.900 2.3221
119.000 1.9462
119.100 1.8746
119.200 1.9620
119.300 1.8691
119.400 1.7713
119.500 1.6898
119.600 1.5118
119.700 1.4838
119.800 1.9917
119.900 2.1716
120.000 2.1869
120.100 2.2693
120.200 1.2767
120.300 2.1277
120.400 1.6989
120.500 2.0515
120.600 1.8301
120.700 1.5450
120.800 1.9888
120.900 2.4440
121.000 2.2569
121.100 2.0262
121.200 1.7791
121.300 2.0772
121.400 1.7506
121.500 1.8294
121.600 1.5842
121.700 2.2357
121.800 2.0843
121.900 1.8172
122.000 1.8788
122.100 1.8786
122.200 1.5264
122.300 1.4264
122.400 1.6919
122.500 1.4801
122.600 1.9426
122.700 1.4839
122.800 1.5984
122.900 1.5746
123.000 1.8260
123.100 1.7880
123.200 2.0725
123.300 2.0291
123.400 1.5768
123.500 1.5775
123.600 1.8224
123.700 1.7378
123.800 1.2929
123.900 1.3268
124.000 1.4501
124.100 1.7905
124.200 1.2518
124.300 1.5495
124.400 1.9555
124.500 1.4182
124.600 1.6163
124.700 1.4962
124.800 1.8413
124.900 1.9061
125.000 1.6066
125.100 1.9755
125.200 1.8132
125.300 1.5922
125.400 1.6273
125.500 2.2633
125.600 3.1110
125.700 2.3073
125.800 2.0385
125.900 2.5332
126.000 2.0606
126.100 2.2765
126.200 1.4751
126.300 1.6370
126.400 1.9251
126.500 1.5738
126.600 1.5345
126.700 1.4734
126.800 1.2176
126.900 1.4174
127.000 1.1693
127.100 1.3397
127.200 1.6055
127.300 2.0316
127.400 1.8090
127.500 1.8764
127.600 2.3961
127.700 1.5214
127.800 1.8971
127.900 1.7773
128.000 1.4723
128.100 1.3778
128.200 1.3585
128.300 2.1920
128.400 1.4310
128.500 1.3403
128.600 1.4373
128.700 1.4252
128.800 1.3128
128.900 1.3006
129.000 1.0457
129.100 1.2866
129.200 1.4179
129.300 1.2560
129.400 2.1912
129.500 1.6773
129.600 1.4682
129.700 1.1294
129.800 1.7382
129.900 1.5205
130.000 1.5276
130.100 1.5011
130.200 1.2089
130.300 1.0755
130.400 1.5535
130.500 1.5303
130.600 1.3432
130.700 1.3975
130.800 1.5653
130.900 1.8079
131.000 1.7603
131.100 1.6309
131.200 1.2766
131.300 1.9540
131.400 1.5692
131.500 1.3096
131.600 1.6313
131.700 1.3923
131.800 1.5327
131.900 1.5841
132.000 1.5641
132.100 2.1454
132.200 1.4854
132.300 1.9171
132.400 1.7809
132.500 1.5247
132.600 1.3012
132.700 1.5303
132.800 1.9001
132.900 1.6822
133.000 1.8318
133.100 2.1277
133.200 1.5175
133.300 2.0374
133.400 1.8616
133.500 1.7308
133.600 1.8426
133.700 1.6807
133.800 1.5843
133.900 1.9702
134.000 2.0683
134.100 1.6235
134.200 1.1498
134.300 1.0903
134.400 1.5209
134.500 1.9328
134.600 2.0529
134.700 2.3321
134.800 2.2419
134.900 2.3004
135.000 2.0698
135.100 1.7423
135.200 2.3257
135.300 2.2692
135.400 2.1841
135.500 1.6818
135.600 1.8802
135.700 1.9897
135.800 2.2114
135.900 2.3021
136.000 1.9051
136.100 2.8887
136.200 2.7177
136.300 2.4379
136.400 3.0317
136.500 2.0378
136.600 2.0314
136.700 2.1675
136.800 2.0438
136.900 1.8074
137.000 2.3944
137.100 2.6933
137.200 2.8653
137.300 1.9840
137.400 1.7856
137.500 2.2662
137.600 2.3380
137.700 2.1850
137.800 2.1668
137.900 1.6803
138.000 1.9554
138.100 1.9255
138.200 1.6641
138.300 1.6918
138.400 1.9757
138.500 2.0651
138.600 2.2537
138.700 1.6413
138.800 2.2150
138.900 2.0337
139.000 1.8072
139.100 2.1984
139.200 1.3940
139.300 2.0929
139.400 2.5921
139.500 1.9927
139.600 1.9619
139.700 1.7205
139.800 1.4502
139.900 2.1254
140.000 2.1831
140.100 2.0072
140.200 1.4564
140.300 1.9641
140.400 2.0149
140.500 2.4550
140.600 1.7893
140.700 2.1903
140.800 1.8991
140.900 1.9210
141.000 1.7887
141.100 1.7341
141.200 2.5166
141.300 1.9714
141.400 2.0969
141.500 2.1772
141.600 1.8302
141.700 1.9303
141.800 2.0440
141.900 2.5484
142.000 2.3147
142.100 2.0745
142.200 2.0890
142.300 1.7111
142.400 1.9284
142.500 1.9925
142.600 2.2900
142.700 1.7500
142.800 2.0705
142.900 1.5056
143.000 1.8275
143.100 2.4976
143.200 2.2746
143.300 2.0243
143.400 1.8110
143.500 2.1672
143.600 1.8303
143.700 2.0629
143.800 1.8744
143.900 1.6378
144.000 1.8451
144.100 2.0457
144.200 1.9888
144.300 2.7278
144.400 2.0380
144.500 2.1928
144.600 1.9581
144.700 2.3049
144.800 1.6010
144.900 2.3813
145.000 1.7772
145.100 2.1901
145.200 2.1540
145.300 2.4785
145.400 2.6894
145.500 2.3874
145.600 1.9338
145.700 1.8733
145.800 2.3055
145.900 2.1507
146.000 2.3054
146.100 2.4665
146.200 2.3056
146.300 2.0801
146.400 2.3140
146.500 2.2293
146.600 2.4735
146.700 2.4487
146.800 2.0859
146.900 1.7805
147.000 2.0853
147.100 2.4719
147.200 2.3479
147.300 1.8826
147.400 2.4679
147.500 2.0451
147.600 2.2925
147.700 2.8195
147.800 2.0447
147.900 2.4932
148.000 1.7097
148.100 2.1574
148.200 2.0703
148.300 2.3511
148.400 2.3405
148.500 2.3635
148.600 2.1786
148.700 2.0391
148.800 1.8086
148.900 2.2820
149.000 2.0224
149.100 2.1784
149.200 2.0574
149.300 2.0685
149.400 2.1524
149.500 1.8867
149.600 1.6674
149.700 2.0143
149.800 1.7662
149.900 1.7954
150.000 1.3382
150.100 1.6902
150.200 1.3045
150.300 1.5902
150.400 1.7200
150.500 1.7017
150.600 1.6764
150.700 2.1361
150.800 1.7389
150.900 1.3740
151.000 1.7082
151.100 1.7299
151.200 1.1426
151.300 1.6338
151.400 2.3067
151.500 1.7856
151.600 2.2825
151.700 1.8276
151.800 1.7202
151.900 1.9692
152.000 1.8318
152.100 1.8518
152.200 1.6186
152.300 1.4577
152.400 1.6910
152.500 1.6906
152.600 1.7552
152.700 1.8489
152.800 1.7737
152.900 1.7764
153.000 1.4313
153.100 2.0175
153.200 1.8201
153.300 2.2943
153.400 2.0160
153.500 2.1244
153.600 1.8853
153.700 2.5765
153.800 2.3642
153.900 1.9234
154.000 1.7839
154.100 1.9364
154.200 1.7354
154.300 2.2149
154.400 1.8447
154.500 1.8190
154.600 1.4707
154.700 1.6546
154.800 2.1604
154.900 1.6659
155.000 1.1215
155.100 1.7183
155.200 2.2020
155.300 1.2280
155.400 1.2442
155.500 2.0017
155.600 1.4091
155.700 1.5158
155.800 1.6265
155.900 1.3410
156.000 1.8931
156.100 1.2448
156.200 1.4581
156.300 1.2498
156.400 1.5757
156.500 1.6786
156.600 1.7806
156.700 1.8800
156.800 1.8889
156.900 1.8228
157.000 2.0579
157.100 1.4569
157.200 1.4733
157.300 1.6518
157.400 1.9576
157.500 2.1694
157.600 1.8119
157.700 1.9499
157.800 2.2013
157.900 2.1426
158.000 2.3870
158.100 2.3490
158.200 2.4483
158.300 1.8938
158.400 1.9093
158.500 2.2145
158.600 2.1192
158.700 2.1890
158.800 2.1824
158.900 1.6689
159.000 2.3137
159.100 2.0277
159.200 2.7083
159.300 1.8985
159.400 1.7276
159.500 1.4506
159.600 1.8483
159.700 2.1161
159.800 1.9648
159.900 1.7964
160.000 2.2763
160.100 2.0535
160.200 2.0922
160.300 2.0991
160.400 2.2582
160.500 2.0920
160.600 1.8641
160.700 1.5394
160.800 1.8984
160.900 1.8942
161.000 1.8255
161.100 1.2859
161.200 2.0638
161.300 1.9009
161.400 2.6313
161.500 1.8605
161.600 1.7900
161.700 1.9778
161.800 2.6030
161.900 2.3460
162.000 2.0102
162.100 2.2119
162.200 1.9566
162.300 1.8442
162.400 1.8756
162.500 1.9605
162.600 1.7875
162.700 2.1590
162.800 2.2841
162.900 1.4966
163.000 1.9468
163.100 2.1952
163.200 1.6984
163.300 1.8944
163.400 2.1711
163.500 2.1834
163.600 2.0563
163.700 2.2856
163.800 1.7794
163.900 1.9501
164.000 2.3253
164.100 2.2049
164.200 2.0867
164.300 2.1537
164.400 1.9911
164.500 1.5766
164.600 1.4700
164.700 2.0495
164.800 1.6531
164.900 1.7213
165.000 1.6050
165.100 1.8397
165.200 1.8588
165.300 1.9393
165.400 2.3808
165.500 2.2019
165.600 1.7125
165.700 1.8004
165.800 2.3959
165.900 1.7875
166.000 1.7701
166.100 1.7149
166.200 2.5995
166.300 1.9382
166.400 2.1761
166.500 1.8263
166.600 1.4370
166.700 1.8112
166.800 2.0789
166.900 1.0318
167.000 2.2910
167.100 2.2894
167.200 2.2996
167.300 2.2934
167.400 1.8459
167.500 1.9830
167.600 2.0628
167.700 2.7308
167.800 2.1691
167.900 1.7242
168.000 2.1466
168.100 1.5696
168.200 2.0923
168.300 1.9630
168.400 2.3420
168.500 2.0691
168.600 2.2478
168.700 2.1115
168.800 2.4204
168.900 2.3172
169.000 1.7669
169.100 2.5455
169.200 1.5771
169.300 2.1127
169.400 1.9840
169.500 2.1573
169.600 1.9246
169.700 1.7516
169.800 2.3689
169.900 1.8665
170.000 1.6646
170.100 2.0218
170.200 2.4818
170.300 2.4172
170.400 1.7080
170.500 2.4689
170.600 1.8990
170.700 1.8947
170.800 2.0741
170.900 1.7856
171.000 1.8252
171.100 1.9646
171.200 1.8228
171.300 2.4142
171.400 1.9841
171.500 2.1866
171.600 1.6901
171.700 1.6501
171.800 1.6754
171.900 1.8748
172.000 2.5846
172.100 1.8412
172.200 1.6786
172.300 1.7725
172.400 1.6898
172.500 2.1651
172.600 1.5765
172.700 2.0694
172.800 1.8395
172.900 1.9794
173.000 1.6426
173.100 1.7678
173.200 1.4824
173.300 1.7972
173.400 1.9086
173.500 1.7093
173.600 1.2756
173.700 1.8362
173.800 1.9715
173.900 2.3571
174.000 1.8313
174.100 2.1487
174.200 1.5909
174.300 1.5925
174.400 1.7613
174.500 1.6146
174.600 1.1766
174.700 1.5271
174.800 1.5782
174.900 1.4945
175.000 2.2735
175.100 1.4745
175.200 2.1526
175.300 2.0315
175.400 2.0447
175.500 1.6114
175.600 2.1089
175.700 1.7775
175.800 1.7098
175.900 1.4747
176.000 1.4350
176.100 1.6997
176.200 1.1672
176.300 1.6400
176.400 1.8156
176.500 1.7992
176.600 2.1864
176.700 1.5926
176.800 2.1373
176.900 1.9433
177.000 1.5704
177.100 1.6312
177.200 1.8680
177.300 2.3769
177.400 2.0988
177.500 2.0037
177.600 2.2325
177.700 2.2918
177.800 2.0699
177.900 1.5477
178.000 1.3041
178.100 1.5754
178.200 1.5519
178.300 1.5361
178.400 1.4423
178.500 1.7058
178.600 1.5915
178.700 2.1016
178.800 2.5012
178.900 1.8539
179.000 1.7699
179.100 1.9771
179.200 2.3756
179.300 1.7306
179.400 1.9924
179.500 2.3187
179.600 1.3421
179.700 1.5663
179.800 1.9092
179.900 1.3574
180.000 1.6369
180.100 1.5397
180.200 1.6699
180.300 1.5727
180.400 1.5953
180.500 1.4713
180.600 1.5357
180.700 1.9790
180.800 2.1795
180.900 1.3528
181.000 2.1165
181.100 1.4044
181.200 1.6832
181.300 1.6870
181.400 1.9737
181.500 1.6525
181.600 1.5876
181.700 2.0086
181.800 2.1326
181.900 1.7941
182.000 2.0688
182.100 1.6685
182.200 1.8950
182.300 2.0669
182.400 1.7034
182.500 1.4871
182.600 1.7327
182.700 1.8146
182.800 1.7419
182.900 2.4336
183.000 1.8740
183.100 2.0831
183.200 2.6561
183.300 1.9218
183.400 2.0719
183.500 2.4006
183.600 1.5869
183.700 2.1465
183.800 2.0441
183.900 1.8008
184.000 2.1782
184.100 1.9740
184.200 1.9645
184.300 2.1164
184.400 2.2338
184.500 1.7356
184.600 1.7094
184.700 1.7441
184.800 2.1332
184.900 2.2129
185.000 2.0852
185.100 2.1496
185.200 1.8967
185.300 2.0862
185.400 2.1504
185.500 2.3614
185.600 1.7283
185.700 2.0804
185.800 1.5037
185.900 2.0415
186.000 1.7591
186.100 2.2217
186.200 2.4369
186.300 1.8228
186.400 1.8357
186.500 1.4433
186.600 1.7868
186.700 2.1078
186.800 1.9730
186.900 2.1026
187.000 1.7447
187.100 1.7211
187.200 1.8053
187.300 2.2828
187.400 1.7125
187.500 1.9688
187.600 1.9810
187.700 2.0973
187.800 2.2550
187.900 2.2592
188.000 2.2096
188.100 1.6404
188.200 1.9497
188.300 1.7367
188.400 1.5920
188.500 2.2943
188.600 1.8725
188.700 1.8226
188.800 1.6784
188.900 1.7423
189.000 1.9356
189.100 1.4853
189.200 1.7445
189.300 1.6875
189.400 1.6407
189.500 2.0792
189.600 1.2166
189.700 1.8705
189.800 2.1179
189.900 1.6383
190.000 1.5035
190.100 1.7989
190.200 1.9209
190.300 2.1074
190.400 1.8175
190.500 1.5566
190.600 1.8431
190.700 1.8771
190.800 2.0957
190.900 2.0658
191.000 1.8558
191.100 1.7912
191.200 2.1782
191.300 2.1279
191.400 1.7175
191.500 2.0493
191.600 2.0844
191.700 2.1255
191.800 1.5844
191.900 2.2155
192.000 2.0490
192.100 1.8917
192.200 2.1897
192.300 1.8477
192.400 2.0296
192.500 1.7170
192.600 1.6318
192.700 1.6660
192.800 1.8479
192.900 2.0033
193.000 1.4160
193.100 1.5682
193.200 1.5164
193.300 1.7507
193.400 1.9551
193.500 1.6411
193.600 1.4073
193.700 1.9706
193.800 2.2327
193.900 1.6537
194.000 2.2313
194.100 1.6723
194.200 1.8524
194.300 1.9346
194.400 1.3846
194.500 1.8544
194.600 1.3452
194.700 1.7414
194.800 1.7634
194.900 1.2947
195.000 1.5927
195.100 1.5013
195.200 1.8612
195.300 1.7790
195.400 1.2924
195.500 1.7969
195.600 2.0445
195.700 1.4828
195.800 1.7962
195.900 2.0381
196.000 2.5271
196.100 2.5252
196.200 2.0186
196.300 2.0402
196.400 2.0853
196.500 1.6106
196.600 1.9598
196.700 1.9919
196.800 2.0292
196.900 1.7643
197.000 1.2084
197.100 1.5264
197.200 1.7122
197.300 2.4940
197.400 1.7936
197.500 2.3878
197.600 1.8376
197.700 1.9218
197.800 2.1479
197.900 2.3613
198.000 1.9151
198.100 2.1594
198.200 1.9815
198.300 2.0828
198.400 2.6747
198.500 2.0292
198.600 2.1685
198.700 1.9013
198.800 1.6804
198.900 1.6778
199.000 1.4345
199.100 1.3308
199.200 1.3274
199.300 1.1282
199.400 1.6205
199.500 1.4511
199.600 1.7071
199.700 1.9668
199.800 1.5272
199.900 1.7079
200.000 1.9130
200.100 1.5631
200.200 1.7272
200.300 1.4679
200.400 1.8994
200.500 1.5061
200.600 1.5312
200.700 1.5990
200.800 1.8977
200.900 1.4638
201.000 1.6074
201.100 1.2287
201.200 1.7144
201.300 1.8896
201.400 1.7275
201.500 1.5014
201.600 1.9748
201.700 1.7917
201.800 1.3995
201.900 1.5668
202.000 1.1607
202.100 1.5121
202.200 1.6308
202.300 1.4252
202.400 2.3149
202.500 1.4944
202.600 2.0097
202.700 1.4143
202.800 1.7131
202.900 1.4223
203.000 1.8620
203.100 1.3993
203.200 1.4256
203.300 1.7302
203.400 1.9098
203.500 1.4410
203.600 2.1435
203.700 1.6569
203.800 1.6235
203.900 1.8592
204.000 1.1943
204.100 1.4360
204.200 1.7902
204.300 1.4876
204.400 1.3864
204.500 1.8700
204.600 2.0086
204.700 1.9271
204.800 1.7891
204.900 2.0259
205.000 1.5062
205.100 2.0889
205.200 2.0078
205.300 1.5815
205.400 2.0845
205.500 1.7099
205.600 1.7618
205.700 1.8076
205.800 1.5746
205.900 1.8891
206.000 1.6215
206.100 1.7752
206.200 1.7677
206.300 2.0451
206.400 2.0663
206.500 1.6346
206.600 1.3428
206.700 1.7970
206.800 1.6330
206.900 1.7598
207.000 2.1009
207.100 1.8227
207.200 2.1031
207.300 1.7782
207.400 2.3149
207.500 2.5564
207.600 2.0046
207.700 1.9251
207.800 1.7769
207.900 1.8308
208.000 2.1340
208.100 2.1462
208.200 2.2949
208.300 1.6880
208.400 1.6670
208.500 1.7754
208.600 1.7006
208.700 1.4638
208.800 2.0529
208.900 2.0004
209.000 1.7208
209.100 2.0049
209.200 1.8056
209.300 1.6218
209.400 1.7205
209.500 1.5103
209.600 1.5337
209.700 1.9717
209.800 1.7569
209.900 1.7983
210.000 1.8514
210.100 2.1729
210.200 1.9241
210.300 1.7819
210.400 2.1330
210.500 2.0062
210.600 1.4193
210.700 1.9545
210.800 1.4618
210.900 2.0106
211.000 1.7896
211.100 1.9869
211.200 1.4083
211.300 2.8318
211.400 1.6408
211.500 2.0303
211.600 1.8293
211.700 1.8588
211.800 1.6773
211.900 1.4727
212.000 1.7748
212.100 1.6167
212.200 2.0741
212.300 1.9973
212.400 1.9691
212.500 1.4804
212.600 1.5548
212.700 1.5997
212.800 1.5519
212.900 1.8849
213.000 1.6069
213.100 2.0678
213.200 1.7072
213.300 1.9379
213.400 1.8501
213.500 1.4003
213.600 2.3581
213.700 2.1802
213.800 2.0795
213.900 2.2776
214.000 2.1581
214.100 1.6816
214.200 1.8622
214.300 1.4055
214.400 2.0071
214.500 1.6562
214.600 1.8918
214.700 2.1266
214.800 1.5808
214.900 2.2471
215.000 1.8767
215.100 2.3531
215.200 2.8261
215.300 1.6556
215.400 1.4162
215.500 1.3497
215.600 1.8402
215.700 2.1647
215.800 1.8546
215.900 2.2687
216.000 2.0654
216.100 1.9999
216.200 1.6196
216.300 1.7902
216.400 2.0308
216.500 2.1099
216.600 1.8542
216.700 2.0954
216.800 1.6621
216.900 2.0314
217.000 1.9469
217.100 1.5849
217.200 1.5337
217.300 1.5445
217.400 1.6085
217.500 1.3939
217.600 1.9027
217.700 1.3057
217.800 1.5242
217.900 1.2790
218.000 1.8297
218.100 1.8591
218.200 2.0180
218.300 1.2557
218.400 1.6163
218.500 1.9860
218.600 1.6912
218.700 1.6937
218.800 1.8687
218.900 1.8848
219.000 1.7480
219.100 2.2524
219.200 1.9476
219.300 1.9427
219.400 2.0133
219.500 1.6111
219.600 1.7991
219.700 1.8395
219.800 1.5331
219.900 1.9882
220.000 1.5994
220.100 1.6301
220.200 1.6409
220.300 1.8054
220.400 1.9458
220.500 1.8877
220.600 1.6053
220.700 1.9384
220.800 1.7382
220.900 1.6559
221.000 1.9537
221.100 1.6008
221.200 1.6387
221.300 1.8925
221.400 2.0983
221.500 1.9799
221.600 2.8125
221.700 2.5731
221.800 2.3443
221.900 2.4747
222.000 2.0263
222.100 2.6108
222.200 1.7573
222.300 2.0433
222.400 2.4026
222.500 2.0870
222.600 1.6089
222.700 2.2597
222.800 2.0519
222.900 2.0094
223.000 2.2477
223.100 2.2245
223.200 2.0709
223.300 2.2642
223.400 2.2615
223.500 1.9586
223.600 2.2639
223.700 1.6045
223.800 2.4661
223.900 3.0057
224.000 2.4440
224.100 2.1645
224.200 2.0183
224.300 1.8588
224.400 1.4647
224.500 2.0061
224.600 1.9206
224.700 1.8590
224.800 1.5539
224.900 1.8736
225.000 1.7063
225.100 1.8403
225.200 2.1533
225.300 1.7380
225.400 1.2442
225.500 1.9188
225.600 1.9077
225.700 2.4052
225.800 1.3856
225.900 2.4399
226.000 1.3291
226.100 1.2664
226.200 1.7548
226.300 1.3425
226.400 2.0246
226.500 1.8000
226.600 2.1740
226.700 2.0204
226.800 1.9076
226.900 2.1075
227.000 2.3436
227.100 2.3198
227.200 1.9606
227.300 1.7624
227.400 1.3957
227.500 1.0859
227.600 1.6278
227.700 1.9233
227.800 1.4409
227.900 2.4276
228.000 1.9042
228.100 1.4762
228.200 1.9361
228.300 1.9357
228.400 1.9952
228.500 2.4411
228.600 2.0137
228.700 1.8524
228.800 1.6128
228.900 2.1078
229.000 2.1596
229.100 1.9308
229.200 2.3996
229.300 2.0093
229.400 1.8041
229.500 2.0540
229.600 1.6803
229.700 2.0616
229.800 2.0733
229.900 2.2135
230.000 1.9483
230.100 1.7330
230.200 1.8881
230.300 2.2060
230.400 1.9216
230.500 2.1489
230.600 1.5413
230.700 1.4533
230.800 2.0370
230.900 1.9059
231.000 1.6181
231.100 2.4270
231.200 2.3830
231.300 2.2120
231.400 1.8532
231.500 1.9134
231.600 1.8583
231.700 2.3891
231.800 1.5472
231.900 2.2590
232.000 1.8127
232.100 1.5773
232.200 1.6765
232.300 2.0324
232.400 1.9920
232.500 1.5976
232.600 1.6301
232.700 1.5646
232.800 1.5984
232.900 1.7024
233.000 2.0939
233.100 1.6854
233.200 1.6180
233.300 2.0141
233.400 1.9587
233.500 1.6908
233.600 1.4207
233.700 1.5278
233.800 1.5304
233.900 1.2965
234.000 1.4144
234.100 1.9919
234.200 1.9824
234.300 1.5162
234.400 1.8222
234.500 1.7997
234.600 2.3019
234.700 1.6096
234.800 2.0243
234.900 2.4706
235.000 2.3524
235.100 2.4270
235.200 2.0891
235.300 2.6581
235.400 2.3740
235.500 2.5042
235.600 2.0239
235.700 1.9772
235.800 1.4387
235.900 1.5426
236.000 1.5800
236.100 1.6168
236.200 1.7527
236.300 1.8954
236.400 1.2970
236.500 1.9726
236.600 2.0058
236.700 1.5977
236.800 2.0956
236.900 1.6701
237.000 1.8656
237.100 1.5207
237.200 1.7185
237.300 1.5379
237.400 1.6300
237.500 1.4916
237.600 2.3891
237.700 1.8668
237.800 1.4640
237.900 1.8770
238.000 1.2628
238.100 2.2115
238.200 1.8955
238.300 1.6277
238.400 1.5374
238.500 1.5574
238.600 1.5208
238.700 1.7003
238.800 1.4242
238.900 1.8605
239.000 2.0790
239.100 1.8919
239.200 1.5377
239.300 1.6514
239.400 1.7281
239.500 1.8305
239.600 1.9937
239.700 2.2128
239.800 2.0441
239.900 2.0242
240.000 1.9952
240.100 1.7030
240.200 1.8000
240.300 1.6626
240.400 1.2190
240.500 1.7037
240.600 2.0598
240.700 1.6422
240.800 2.1250
240.900 2.3137
241.000 1.7187
241.100 2.3688
241.200 1.4480
241.300 2.0143
241.400 1.4675
241.500 1.9459
241.600 1.6967
241.700 1.2076
241.800 1.5848
241.900 1.6885
242.000 1.4330
242.100 1.5863
242.200 1.8018
242.300 1.3570
242.400 1.8257
242.500 1.9453
242.600 2.2458
242.700 2.1311
242.800 1.8249
242.900 1.5192
243.000 1.2811
243.100 1.9240
243.200 2.3846
243.300 1.7783
243.400 1.5936
243.500 2.0277
243.600 1.4226
243.700 1.7119
243.800 1.1168
243.900 1.8151
244.000 2.0205
244.100 1.7381
244.200 1.8071
244.300 1.5859
244.400 1.9745
244.500 1.8738
244.600 2.1337
244.700 1.7952
244.800 2.4904
244.900 2.2818
245.000 2.0989
245.100 1.9432
245.200 1.8432
245.300 1.8393
245.400 1.9106
245.500 1.5471
245.600 1.4912
245.700 1.8766
245.800 2.0799
245.900 2.4633
246.000 2.1542
246.100 2.3550
246.200 2.3147
246.300 2.0094
246.400 1.7992
246.500 2.5426
246.600 1.6748
246.700 1.7060
246.800 1.4208
246.900 1.7380
247.000 1.5944
247.100 1.9816
247.200 2.0122
247.300 1.8057
247.400 1.9665
247.500 1.9224
247.600 1.9388
247.700 2.1460
247.800 2.1787
247.900 1.9401
248.000 1.9670
248.100 2.0696
248.200 1.9140
248.300 2.0236
248.400 2.3452
248.500 1.7674
248.600 1.8620
248.700 2.4203
248.800 2.8206
248.900 2.4471
249.000 2.4091
249.100 1.6381
249.200 1.9851
249.300 2.1037
249.400 2.2170
249.500 2.1069
249.600 2.6786
249.700 2.0994
249.800 1.8623
249.900 2.1214
250.000 1.9331
250.100 1.7287
250.200 2.4319
250.300 2.1056
250.400 2.5273
250.500 1.8363
250.600 1.5054
250.700 1.8410
250.800 2.4029
250.900 1.8464
251.000 1.6037
251.100 1.7766
251.200 2.3809
251.300 2.2288
251.400 2.5192
251.500 2.2952
251.600 2.3579
251.700 2.0792
251.800 1.8327
251.900 2.1937
252.000 2.2525
252.100 2.2660
252.200 1.8993
252.300 1.5313
252.400 1.5099
252.500 1.3312
252.600 1.2768
252.700 2.0616
252.800 1.9714
252.900 1.8585
253.000 1.7938
253.100 2.2889
253.200 2.3602
253.300 1.8371
253.400 1.6514
253.500 1.8896
253.600 1.7346
253.700 1.8849
253.800 1.6004
253.900 2.0454
254.000 1.5959
254.100 1.8022
254.200 1.7575
254.300 1.6263
254.400 1.8714
254.500 2.1459
254.600 1.7929
254.700 2.1496
254.800 2.3612
254.900 2.0672
255.000 2.2147
255.100 1.8724
255.200 1.5562
255.300 1.9863
255.400 1.7651
255.500 1.6214
255.600 2.2128
255.700 2.0651
255.800 1.8338
255.900 1.8044
256.000 1.8983
256.100 1.5277
256.200 1.7529
256.300 2.0508
256.400 1.6784
256.500 2.0492
256.600 1.8352
256.700 1.7635
256.800 2.3568
256.900 2.1954
257.000 1.9154
257.100 1.7088
257.200 1.6130
257.300 1.6466
257.400 2.0388
257.500 2.2030
257.600 2.4001
257.700 1.7233
257.800 1.8957
257.900 1.3940
258.000 2.0477
258.100 1.8875
258.200 2.2104
258.300 1.6591
258.400 2.1577
258.500 1.4910
258.600 1.7814
258.700 1.8866
258.800 1.7779
258.900 2.0159
259.000 2.2672
259.100 2.4323
259.200 1.7330
259.300 1.7886
259.400 1.8700
259.500 2.3359
259.600 1.7163
259.700 1.9456
259.800 1.6617
259.900 1.2651
260.000 2.1230
260.100 2.1640
260.200 2.0418
260.300 1.8981
260.400 1.6632
260.500 1.5503
260.600 2.2663
260.700 2.1663
260.800 1.5968
260.900 2.3796
261.000 1.8611
261.100 2.1453
261.200 1.9462
261.300 2.0054
261.400 2.5915
261.500 2.3807
261.600 2.2722
261.700 2.6242
261.800 1.6252
261.900 2.0530
262.000 1.7588
262.100 1.8493
262.200 2.0806
262.300 2.2085
262.400 2.0904
262.500 2.0548
262.600 1.4740
262.700 2.0971
262.800 1.7527
262.900 1.7494
263.000 1.7328
263.100 2.1715
263.200 2.2035
263.300 1.9741
263.400 1.8443
263.500 1.8714
263.600 1.9820
263.700 1.6123
263.800 1.8809
263.900 2.0780
264.000 1.6672
264.100 1.6645
264.200 2.0058
264.300 2.0050
264.400 2.2479
264.500 1.7642
264.600 1.6794
264.700 1.6750
264.800 1.6848
264.900 1.9912
265.000 2.0564
265.100 1.6790
265.200 1.9716
265.300 1.8947
265.400 1.8479
265.500 2.0395
265.600 1.8387
265.700 1.7139
265.800 1.9163
265.900 1.9846
266.000 1.8335
266.100 1.4895
266.200 1.5875
266.300 1.4699
266.400 2.7285
266.500 1.8785
266.600 1.9657
266.700 1.4534
266.800 1.6898
266.900 1.8206
267.000 1.8267
267.100 2.1549
267.200 1.7927
267.300 1.5253
267.400 1.8958
267.500 1.9526
267.600 1.8743
267.700 1.9829
267.800 2.1436
267.900 1.9473
268.000 1.9179
268.100 1.9311
268.200 1.7433
268.300 1.7396
268.400 2.0821
268.500 1.8034
268.600 2.3916
268.700 1.7092
268.800 1.5938
268.900 1.8373
269.000 1.8508
269.100 2.4344
269.200 1.7508
269.300 2.1884
269.400 2.1568
269.500 1.8553
269.600 1.7051
269.700 2.1215
269.800 2.1554
269.900 2.1056
270.000 1.9272
270.100 2.3642
270.200 1.8892
270.300 1.6712
270.400 2.3586
270.500 2.3465
270.600 2.0674
270.700 2.0199
270.800 2.2303
270.900 2.4806
271.000 2.5750
271.100 2.3176
271.200 2.4315
271.300 2.5559
271.400 1.9875
271.500 1.5201
271.600 1.5610
271.700 1.7367
271.800 1.9786
271.900 2.0214
272.000 1.6355
272.100 1.5039
272.200 2.0432
272.300 2.1474
272.400 2.0420
272.500 2.7637
272.600 1.6047
272.700 2.2349
272.800 2.6220
272.900 1.9280
273.000 2.5875
273.100 1.9489
273.200 2.0846
273.300 2.1639
273.400 1.8250
273.500 2.5010
273.600 1.8478
273.700 1.8762
273.800 1.2020
273.900 2.1657
274.000 1.5549
274.100 1.7783
274.200 1.7390
274.300 1.6563
274.400 1.2493
274.500 1.5669
274.600 1.7060
274.700 1.7978
274.800 1.5428
274.900 1.7593
275.000 1.5123
275.100 2.3677
275.200 1.6979
275.300 2.2390
275.400 1.7530
275.500 2.0552
275.600 1.8479
275.700 1.9033
275.800 1.9416
275.900 1.8332
276.000 2.5267
276.100 2.2809
276.200 1.9479
276.300 2.1510
276.400 2.2222
276.500 2.1135
276.600 1.8280
276.700 1.9200
276.800 1.4776
276.900 2.3780
277.000 2.0356
277.100 1.6127
277.200 1.4960
277.300 1.8754
277.400 1.8529
277.500 2.2744
277.600 2.5323
277.700 1.8748
277.800 1.6690
277.900 2.4719
278.000 1.8135
278.100 1.9681
278.200 1.7621
278.300 1.6604
278.400 1.6098
278.500 1.4515
278.600 1.6875
278.700 1.4161
278.800 2.1449
278.900 1.4733
279.000 1.3231
279.100 1.1306
279.200 1.6572
279.300 2.3811
279.400 1.7551
279.500 1.2143
279.600 1.8034
279.700 1.7422
279.800 1.2394
279.900 1.6425
280.000 1.5805
280.100 1.7223
280.200 1.5201
280.300 1.4567
280.400 1.6809
280.500 1.3116
280.600 1.2885
280.700 1.5788
280.800 1.4398
280.900 1.5807
281.000 1.5557
281.100 1.6573
281.200 1.8893
281.300 1.7088
281.400 1.3835
281.500 1.8863
281.600 1.7322
281.700 1.7023
281.800 1.6942
281.900 1.7499
282.000 1.6439
282.100 1.7883
282.200 1.5451
282.300 1.5536
282.400 1.8236
282.500 1.8056
282.600 2.5468
282.700 2.3100
282.800 1.9032
282.900 1.6114
283.000 1.7471
283.100 1.6891
283.200 2.4127
283.300 1.8566
283.400 1.4611
283.500 1.4606
283.600 2.0991
283.700 2.0184
283.800 1.8933
283.900 1.5071
284.000 1.5056
284.100 1.6337
284.200 2.1032
284.300 1.9544
284.400 2.3359
284.500 1.8835
284.600 1.6478
284.700 1.8909
284.800 1.4977
284.900 1.7360
285.000 1.6371
285.100 1.6776
285.200 1.6603
285.300 1.8502
285.400 1.7476
285.500 1.5060
285.600 1.4198
285.700 1.4112
285.800 2.0446
285.900 1.4014
286.000 1.7848
286.100 1.4644
286.200 1.8355
286.300 1.7848
286.400 1.5485
286.500 1.4934
286.600 1.8447
286.700 1.4975
286.800 2.1880
286.900 1.5671
287.000 1.4930
287.100 2.0180
287.200 1.9716
287.300 1.5846
287.400 1.8979
287.500 1.4179
287.600 1.6597
287.700 1.9325
287.800 1.8294
287.900 1.4264
288.000 1.3962
288.100 1.4979
288.200 1.6847
288.300 1.7116
288.400 1.6227
288.500 1.4536
288.600 1.8581
288.700 1.8690
288.800 1.4703
288.900 2.1436
289.000 1.3780
289.100 1.7665
289.200 1.5739
289.300 1.5678
289.400 1.5570
289.500 2.0170
289.600 1.5653
289.700 2.0372
289.800 2.1980
289.900 2.6134
290.000 2.3814
290.100 1.5210
290.200 2.4516
290.300 2.2288
290.400 2.1611
290.500 2.0646
290.600 1.7460
290.700 1.4715
290.800 1.7372
290.900 1.6637
291.000 2.0953
291.100 1.8775
291.200 1.9483
291.300 1.8332
291.400 2.2498
291.500 1.5170
291.600 1.6577
291.700 1.5721
291.800 1.9951
291.900 1.7775
292.000 1.6375
292.100 1.5499
292.200 1.7316
292.300 1.8554
292.400 2.0929
292.500 2.4349
292.600 1.7993
292.700 1.8583
292.800 2.3175
292.900 2.0948
293.000 1.8277
293.100 2.0947
293.200 2.0786
293.300 2.3750
293.400 2.0510
293.500 1.6721
293.600 2.5207
293.700 2.3785
293.800 1.8006
293.900 2.2929
294.000 1.8951
294.100 1.7516
294.200 2.0008
294.300 2.0470
294.400 2.0897
294.500 2.2645
294.600 2.0559
294.700 2.1926
294.800 2.2183
294.900 2.5182
295.000 1.9266
295.100 1.8343
295.200 1.8595
295.300 2.4785
295.400 2.6604
295.500 1.7721
295.600 2.2536
295.700 2.5461
295.800 2.4348
295.900 1.9363
296.000 1.9318
296.100 2.0353
296.200 2.0621
296.300 1.7143
296.400 2.0501
296.500 1.6986
296.600 2.2666
296.700 2.3841
296.800 2.2766
296.900 1.8230
297.000 1.7815
297.100 1.9725
297.200 1.7419
297.300 1.7244
297.400 2.0978
297.500 2.1634
297.600 1.8314
297.700 1.6297
297.800 1.9984
297.900 1.9912
298.000 2.5179
298.100 2.4829
298.200 2.6726
298.300 2.7019
298.400 2.1648
298.500 2.0179
298.600 2.7279
298.700 1.8397
298.800 2.0200
298.900 1.8155
299.000 1.7784
299.100 1.7262
299.200 1.7574
299.300 1.9687
299.400 2.5355
299.500 1.8853
299.600 1.9524
299.700 2.6328
299.800 2.5797
299.900 2.7714
300.000 2.7528
300.100 1.8396
300.200 1.8767
300.300 2.3186
300.400 2.1710
300.500 2.0028
300.600 1.9513
300.700 1.8699
300.800 2.3269
300.900 1.9577
301.000 2.2620
301.100 2.0665
301.200 1.6621
301.300 1.9405
301.400 1.6901
301.500 1.7536
301.600 1.3355
301.700 1.5405
301.800 1.9407
301.900 1.4011
302.000 1.7881
302.100 1.6761
302.200 2.0506
302.300 1.6858
302.400 1.6771
302.500 2.1542
302.600 1.5016
302.700 1.6420
302.800 1.4623
302.900 1.8333
303.000 1.6383
303.100 1.7562
303.200 1.6447
303.300 2.1001
303.400 2.2675
303.500 2.6315
303.600 1.6557
303.700 2.2447
303.800 2.3251
303.900 1.7171
304.000 2.0216
304.100 1.9003
304.200 2.2872
304.300 2.5752
304.400 2.4145
304.500 3.4053
304.600 2.3860
304.700 2.4255
304.800 2.6632
304.900 2.6460
305.000 2.6586
305.100 2.7086
305.200 3.5286
305.300 2.2941
305.400 2.6431
305.500 2.9357
305.600 2.4627
305.700 2.5685
305.800 3.0709
305.900 3.2893
306.000 2.8696
306.100 2.8153
306.200 3.4640
306.300 3.7094
306.400 2.7031
306.500 3.1001
306.600 2.8994
306.700 3.0744
306.800 2.7238
306.900 2.3628
307.000 3.3498
307.100 2.8767
307.200 3.0328
307.300 2.7578
307.400 2.5666
307.500 2.3453
307.600 3.3074
307.700 3.1949
307.800 2.9202
307.900 2.4478
308.000 2.6142
308.100 2.8722
308.200 3.2695
308.300 2.5813
308.400 2.2109
308.500 2.5118
308.600 2.6189
308.700 3.1623
308.800 2.2426
308.900 2.4785
309.000 2.3925
309.100 2.6702
309.200 2.4340
309.300 2.3206
309.400 2.3761
309.500 2.8033
309.600 2.3814
309.700 2.2387
309.800 2.7282
309.900 2.1318
310.000 1.9827
310.100 2.3738
310.200 1.9740
310.300 2.3237
310.400 2.4637
310.500 3.2877
310.600 2.9348
310.700 2.8708
310.800 2.5011
310.900 2.3825
311.000 2.2272
311.100 2.6270
311.200 2.9440
311.300 2.3486
311.400 2.3696
311.500 2.3759
311.600 2.1312
311.700 1.8451
311.800 2.0750
311.900 2.1157
312.000 2.2536
312.100 2.0963
312.200 1.9012
312.300 2.1128
312.400 2.4547
312.500 2.3635
312.600 2.4156
312.700 2.1157
312.800 2.1572
312.900 1.9100
313.000 2.1900
313.100 2.4911
313.200 2.1738
313.300 2.3066
313.400 2.1945
313.500 2.0555
313.600 1.8575
313.700 1.9933
313.800 2.5578
313.900 2.4095
314.000 2.5271
314.100 2.6498
314.200 2.4769
314.300 2.6371
314.400 3.0047
314.500 2.9758
314.600 2.0015
314.700 2.6280
314.800 2.2179
314.900 2.5398
315.000 2.4985
315.100 2.4585
315.200 2.4650
315.300 1.8233
315.400 2.5456
315.500 2.3463
315.600 2.6838
315.700 2.9522
315.800 1.8785
315.900 2.1700
316.000 2.3796
316.100 1.9435
316.200 2.0821
316.300 2.1383
316.400 2.1660
316.500 2.4403
316.600 2.8975
316.700 2.0712
316.800 2.0064
316.900 2.2164
317.000 2.4343
317.100 1.8950
317.200 2.0723
317.300 2.6734
317.400 2.2478
317.500 2.4455
317.600 2.2076
317.700 2.8955
317.800 2.5269
317.900 2.3843
318.000 2.4331
318.100 2.4519
318.200 2.3057
318.300 2.7491
318.400 2.5489
318.500 2.4258
318.600 2.2244
318.700 2.3822
318.800 2.3730
318.900 2.0791
319.000 2.2580
319.100 2.2563
319.200 2.8705
319.300 2.4267
319.400 2.5681
319.500 2.2225
319.600 2.1987
319.700 2.3156
319.800 2.2346
319.900 2.4865
320.000 2.8670
320.100 2.4676
320.200 2.2650
320.300 2.6423
320.400 3.0438
320.500 3.0720
320.600 2.5281
320.700 2.4465
320.800 2.5016
320.900 2.3290
321.000 2.0223
321.100 2.2015
321.200 2.3970
321.300 2.1887
321.400 2.7080
321.500 2.1954
321.600 2.2052
321.700 2.1097
321.800 2.5237
321.900 2.5708
322.000 2.3677
322.100 2.4745
322.200 3.1267
322.300 2.7102
322.400 2.3617
322.500 3.2173
322.600 2.7590
322.700 1.9967
322.800 2.7688
322.900 2.7556
323.000 2.9176
323.100 2.6190
323.200 2.2666
323.300 2.4175
323.400 2.6432
323.500 2.4784
323.600 2.1932
323.700 1.8186
323.800 2.4162
323.900 2.3408
324.000 1.8737
324.100 2.7350
324.200 2.2863
324.300 2.3320
324.400 2.1486
324.500 2.4660
324.600 2.4137
324.700 1.8714
324.800 2.2932
324.900 2.0103
325.000 1.7892
325.100 2.4676
325.200 1.6837
325.300 2.2153
325.400 2.0228
325.500 2.1962
325.600 2.3428
325.700 2.0550
325.800 2.3387
325.900 2.0462
326.000 2.1800
326.100 2.4246
326.200 2.1045
326.300 2.3155
326.400 2.5806
326.500 1.6847
326.600 2.4282
326.700 1.9025
326.800 1.8780
326.900 2.1338
327.000 2.2787
327.100 1.5537
327.200 1.8710
327.300 1.7434
327.400 2.2265
327.500 2.2579
327.600 2.6740
327.700 2.2257
327.800 1.5740
327.900 1.7511
328.000 1.7960
328.100 2.9351
328.200 2.2632
328.300 2.3383
328.400 2.0251
328.500 2.6346
328.600 2.1410
328.700 1.8780
328.800 2.4348
328.900 2.3854
329.000 2.3868
329.100 2.0398
329.200 2.2915
329.300 1.6811
329.400 2.2500
329.500 2.7500
329.600 2.6470
329.700 1.8827
329.800 2.6665
329.900 1.8994
330.000 2.2882
330.100 2.3953
330.200 2.7015
330.300 2.7526
330.400 2.3791
330.500 1.8154
330.600 2.6416
330.700 1.6359
330.800 2.7210
330.900 1.6861
331.000 2.2046
331.100 2.2985
331.200 2.1831
331.300 2.2328
331.400 2.6201
331.500 1.7332
331.600 1.8318
331.700 1.3604
331.800 2.3705
331.900 2.4908
332.000 2.4612
332.100 1.8273
332.200 2.8832
332.300 2.4068
332.400 2.3844
332.500 2.5072
332.600 2.1177
332.700 2.4654
332.800 2.8035
332.900 3.4224
333.000 2.3054
333.100 1.8345
333.200 1.2287
333.300 1.5238
333.400 1.7878
333.500 1.7493
333.600 1.9374
333.700 1.7159
333.800 1.5232
333.900 2.7561
334.000 1.7179
334.100 2.1577
334.200 1.8023
334.300 2.7979
334.400 2.0478
334.500 1.7587
334.600 2.4374
334.700 2.3289
334.800 2.0692
334.900 2.4778
335.000 2.4033
335.100 2.7689
335.200 2.5812
335.300 2.4189
335.400 1.9654
335.500 2.0739
335.600 2.1787
335.700 2.5735
335.800 2.5543
335.900 2.6099
336.000 2.8330
336.100 2.8006
336.200 2.8559
336.300 2.7155
336.400 2.8863
336.500 2.4095
336.600 2.5153
336.700 2.2112
336.800 2.3311
336.900 2.9199
337.000 3.0123
337.100 2.7466
337.200 2.8533
337.300 2.2526
337.400 2.2395
337.500 2.2913
337.600 2.4237
337.700 2.2920
337.800 2.0153
337.900 1.9876
338.000 2.3140
338.100 2.4073
338.200 2.6032
338.300 2.9482
338.400 2.4000
338.500 2.3562
338.600 2.5829
338.700 2.7073
338.800 2.9357
338.900 2.8549
339.000 2.6786
339.100 2.3503
339.200 2.6254
339.300 2.5130
339.400 2.0244
339.500 2.1388
339.600 2.2921
339.700 2.2654
339.800 2.1933
339.900 2.5211
340.000 2.1160
340.100 1.8491
340.200 2.2839
340.300 2.0338
340.400 1.8324
340.500 1.6283
340.600 1.5635
340.700 2.2230
340.800 2.1456
340.900 2.9491
341.000 2.0086
341.100 2.3958
341.200 2.3135
341.300 2.3235
341.400 2.5728
341.500 2.1138
341.600 2.2811
341.700 2.3964
341.800 2.1740
341.900 2.0180
342.000 2.6012
342.100 1.4592
342.200 1.4321
342.300 2.4323
342.400 1.9688
342.500 2.1582
342.600 1.8140
342.700 2.3174
342.800 1.6933
342.900 1.9558
343.000 2.3143
343.100 1.4024
343.200 1.9332
343.300 1.3473
343.400 1.7979
343.500 2.4380
343.600 1.5574
343.700 1.6419
343.800 2.1256
343.900 1.8765
344.000 1.6242
344.100 1.6449
344.200 1.6860
344.300 2.1030
344.400 1.7965
344.500 1.8936
344.600 2.0396
344.700 1.8287
344.800 2.3187
344.900 2.0803
345.000 1.8009
345.100 2.2735
345.200 2.1865
345.300 2.6510
345.400 2.0260
345.500 1.7956
345.600 1.8346
345.700 2.0737
345.800 1.8510
345.900 1.8388
346.000 2.2168
346.100 1.7816
346.200 1.7936
346.300 1.8696
346.400 1.5337
346.500 2.0185
346.600 1.3104
346.700 2.0246
346.800 1.2553
346.900 1.8961
347.000 1.6286
347.100 1.4342
347.200 1.9776
347.300 1.8150
347.400 1.4995
347.500 2.2147
347.600 1.6524
347.700 1.7928
347.800 1.5422
347.900 1.6247
348.000 1.6872
348.100 1.4652
348.200 2.3653
348.300 1.7146
348.400 2.0455
348.500 2.4917
348.600 2.0564
348.700 1.3669
348.800 1.6440
348.900 2.0716
349.000 1.4534
349.100 2.3097
349.200 1.8656
349.300 1.8618
349.400 2.3628
349.500 1.8545
349.600 1.8189
349.700 2.3877
349.800 1.8085
349.900 2.0319
350.000 2.2929
350.100 2.4034
350.200 1.9463
350.300 1.8087
350.400 1.8590
350.500 1.5335
350.600 1.4031
350.700 1.9347
350.800 1.6144
350.900 1.6923
351.000 1.6139
351.100 2.0382
351.200 1.5839
351.300 2.0773
351.400 1.9811
351.500 2.0085
351.600 1.9216
351.700 1.4359
351.800 1.8814
351.900 1.6976
352.000 2.1899
352.100 1.5290
352.200 1.6453
352.300 1.9089
352.400 1.6816
352.500 2.1064
352.600 2.1280
352.700 2.0332
352.800 2.2862
352.900 2.3332
353.000 1.9492
353.100 1.7993
353.200 1.9230
353.300 1.3458
353.400 2.2180
353.500 1.9314
353.600 2.0083
353.700 1.8083
353.800 2.3524
353.900 2.1018
354.000 2.5411
354.100 2.3310
354.200 2.0315
354.300 2.2828
354.400 2.4187
354.500 1.7133
354.600 2.3981
354.700 2.3457
354.800 2.5955
354.900 2.8096
355.000 2.1144
355.100 1.8407
355.200 1.2870
355.300 2.1961
355.400 2.2910
355.500 2.2255
355.600 1.4794
355.700 1.6287
355.800 1.6101
355.900 1.6360
356.000 1.8596
356.100 2.0065
356.200 1.5776
356.300 2.2479
356.400 1.8392
356.500 1.8453
356.600 2.0339
356.700 2.1154
356.800 1.7430
356.900 1.6308
357.000 1.7553
357.100 1.7473
357.200 2.0179
357.300 1.9872
357.400 1.8599
357.500 2.3056
357.600 1.8703
357.700 1.5528
357.800 2.7232
357.900 1.9177
358.000 2.2374
358.100 2.4459
358.200 2.2189
358.300 2.5640
358.400 2.4207
358.500 2.0324
358.600 2.3160
358.700 2.1354
358.800 1.4489
358.900 1.7513
359.000 1.9534
359.100 1.8494
359.200 1.8761
359.300 2.0917
359.400 1.6652
359.500 1.9346
359.600 1.8355
359.700 2.0394
359.800 2.5117
359.900 2.2501
360.000 1.8521
360.100 2.3349
360.200 2.5563
360.300 2.3657
360.400 2.0538
360.500 2.2286
360.600 1.8526
360.700 1.9788
360.800 2.1763
360.900 2.1038
361.000 2.3208
361.100 2.0664
361.200 2.0558
361.300 2.2607
361.400 2.2300
361.500 1.8964
361.600 1.7994
361.700 2.1043
361.800 1.7244
361.900 2.0212
362.000 1.8983
362.100 2.0216
362.200 2.1256
362.300 2.9635
362.400 1.8456
362.500 2.1422
362.600 2.6081
362.700 1.5987
362.800 1.7982
362.900 2.3711
363.000 1.9042
363.100 1.7994
363.200 2.6787
363.300 2.2644
363.400 1.9154
363.500 1.8540
363.600 1.6969
363.700 1.6608
363.800 2.1784
363.900 2.7071
364.000 2.5411
364.100 1.9948
364.200 2.3721
364.300 2.0507
364.400 1.5957
364.500 1.8222
364.600 1.7193
364.700 1.7237
364.800 1.7169
364.900 2.1468
365.000 1.9851
365.100 1.8425
365.200 2.1297
365.300 1.5746
365.400 1.5183
365.500 1.9635
365.600 1.2612
365.700 1.7195
365.800 2.0719
365.900 2.4102
366.000 1.8132
366.100 2.0228
366.200 1.9191
366.300 1.8540
366.400 1.5552
366.500 2.0064
366.600 1.8219
366.700 1.8544
366.800 1.6884
366.900 1.7740
367.000 1.8144
367.100 1.4728
367.200 1.9898
367.300 2.4034
367.400 1.7745
367.500 1.5322
367.600 2.1276
367.700 2.0092
367.800 1.8548
367.900 1.5778
368.000 2.5030
368.100 1.7632
368.200 1.9043
368.300 2.3247
368.400 1.8588
368.500 2.0218
368.600 2.2393
368.700 2.4146
368.800 2.3451
368.900 1.8903
369.000 1.4724
369.100 1.9307
369.200 1.6612
369.300 1.6215
369.400 2.0151
369.500 1.6907
369.600 2.3802
369.700 1.9248
369.800 2.1941
369.900 2.5256
370.000 2.4396
370.100 2.2360
370.200 1.6836
370.300 2.5137
370.400 2.1199
370.500 1.8579
370.600 2.9949
370.700 1.8186
370.800 2.1848
370.900 1.6838
371.000 1.7751
371.100 1.6769
371.200 2.4656
371.300 2.5963
371.400 2.3269
371.500 2.0798
371.600 2.4636
371.700 2.2460
371.800 2.1909
371.900 2.1404
372.000 2.3609
372.100 2.5162
372.200 1.8752
372.300 2.5276
372.400 1.8165
372.500 2.1916
372.600 1.7156
372.700 1.8611
372.800 1.9200
372.900 2.2776
373.000 1.7168
373.100 1.9071
373.200 2.4577
373.300 2.1204
373.400 1.7616
373.500 2.0983
373.600 2.3186
373.700 1.8636
373.800 2.0026
373.900 2.7856
374.000 2.3770
374.100 2.2601
374.200 2.3303
374.300 2.4246
374.400 1.8558
374.500 2.1083
374.600 2.3934
374.700 1.7948
374.800 1.9750
374.900 2.1429
375.000 1.8547
375.100 2.5215
375.200 1.7595
375.300 1.9239
375.400 1.8069
375.500 1.1579
375.600 1.7429
375.700 1.7584
375.800 2.6666
375.900 2.4276
376.000 2.1996
376.100 2.0830
376.200 1.6271
376.300 1.3460
376.400 2.2144
376.500 2.1642
376.600 1.7123
376.700 2.0561
376.800 2.4451
376.900 2.0739
377.000 1.8723
377.100 2.2029
377.200 1.8655
377.300 2.1794
377.400 1.7284
377.500 2.3268
377.600 2.8182
377.700 1.9819
377.800 2.0267
377.900 1.8547
378.000 2.5002
378.100 2.0205
378.200 1.6355
378.300 1.7160
378.400 1.7103
378.500 1.7370
378.600 1.7166
378.700 2.0881
378.800 1.6094
378.900 2.1605
379.000 1.5756
379.100 1.6954
379.200 1.6166
379.300 1.9017
379.400 1.9732
379.500 2.0719
379.600 2.0677
379.700 2.4942
379.800 2.5509
379.900 2.1410
380.000 1.5866
380.100 1.3432
380.200 2.3189
380.300 1.8239
380.400 1.1450
380.500 1.8030
380.600 1.9763
380.700 2.0129
380.800 1.5714
380.900 1.5657
381.000 1.6563
381.100 1.5416
381.200 2.0961
381.300 2.4258
381.400 1.8423
381.500 2.3012
381.600 2.4748
381.700 1.9921
381.800 1.6196
381.900 2.4245
382.000 2.3560
382.100 2.0089
382.200 1.9248
382.300 2.0852
382.400 2.1509
382.500 2.5354
382.600 1.9219
382.700 2.9817
382.800 1.8547
382.900 1.9640
383.000 2.2627
383.100 2.1227
383.200 2.5387
383.300 2.1077
383.400 2.2774
383.500 2.6419
383.600 2.4676
383.700 2.4427
383.800 2.2088
383.900 2.0912
384.000 2.3053
384.100 2.4061
384.200 2.3588
384.300 2.5602
384.400 1.9163
384.500 1.7611
384.600 1.5386
384.700 2.1659
384.800 2.6513
384.900 2.6887
385.000 1.9784
385.100 3.0428
385.200 2.2781
385.300 2.1197
385.400 2.8000
385.500 2.9466
385.600 2.0098
385.700 2.5882
385.800 2.6222
385.900 2.5369
386.000 2.8881
386.100 3.0517
386.200 2.4132
386.300 2.6179
386.400 2.6370
386.500 3.0645
386.600 2.5016
386.700 2.5108
386.800 2.7171
386.900 2.1972
387.000 2.3587
387.100 2.6715
387.200 2.3124
387.300 1.6457
387.400 1.6075
387.500 2.8735
387.600 2.1481
387.700 1.8325
387.800 1.9306
387.900 2.3256
388.000 2.0182
388.100 2.4455
388.200 2.2898
388.300 1.8223
388.400 2.0437
388.500 2.4649
388.600 1.5787
388.700 1.9218
388.800 2.3872
388.900 1.7405
389.000 2.1503
389.100 2.5843
389.200 2.9707
389.300 2.6964
389.400 2.4877
389.500 2.2328
389.600 1.9892
389.700 2.5285
389.800 1.6472
389.900 1.5403
390.000 1.5044
390.100 1.6178
390.200 1.7109
390.300 1.7096
390.400 1.9499
390.500 2.2881
390.600 2.0000
390.700 1.7918
390.800 1.2817
390.900 2.2219
391.000 1.4121
391.100 2.0557
391.200 1.4164
391.300 1.4645
391.400 1.9825
391.500 2.0634
391.600 2.1845
391.700 2.4297
391.800 2.1065
391.900 2.3632
392.000 2.5297
392.100 2.0255
392.200 2.1888
392.300 2.3471
392.400 1.8805
392.500 1.9947
392.600 2.1388
392.700 1.9979
392.800 1.9247
392.900 2.5597
393.000 2.1438
393.100 2.1642
393.200 1.7865
393.300 2.4518
393.400 2.1324
393.500 2.0223
393.600 1.7062
393.700 2.2434
393.800 1.8459
393.900 1.9285
394.000 2.3273
394.100 2.3155
394.200 1.6737
394.300 2.1697
394.400 1.2966
394.500 2.0761
394.600 1.7997
394.700 1.9304
394.800 2.0251
394.900 1.9369
395.000 1.6527
395.100 1.9072
395.200 2.0240
395.300 2.3610
395.400 2.1102
395.500 2.4944
395.600 2.1652
395.700 2.5955
395.800 1.6220
395.900 2.3878
396.000 2.2913
396.100 1.8640
396.200 2.0316
396.300 1.7472
396.400 1.5678
396.500 2.0996
396.600 2.1837
396.700 1.9117
396.800 1.9107
396.900 1.5670
397.000 1.7539
397.100 1.6403
397.200 1.5901
397.300 1.5734
397.400 1.7302
397.500 1.5954
397.600 1.2879
397.700 1.6877
397.800 1.9175
397.900 1.6693
398.000 1.9201
398.100 1.6983
398.200 2.3182
398.300 2.4649
398.400 2.3040
398.500 2.0047
398.600 2.3528
398.700 1.7440
398.800 1.7807
398.900 2.2668
399.000 2.1919
399.100 2.0370
399.200 2.2682
399.300 1.9461
399.400 2.5907
399.500 2.2808
399.600 2.3330
399.700 2.8415
399.800 1.7605
399.900 2.1245
400.000 2.1225
400.100 2.1255
400.200 2.1902
400.300 2.4039
400.400 2.2523
400.500 2.6061
400.600 2.7873
400.700 2.2892
400.800 2.3407
400.900 2.4352
401.000 2.3431
401.100 2.2806
401.200 2.4555
401.300 1.7836
401.400 2.4360
401.500 3.0318
401.600 2.2831
401.700 2.9836
401.800 2.3509
401.900 2.7380
402.000 2.5902
402.100 2.6451
402.200 2.4709
402.300 3.0004
402.400 2.1109
402.500 2.5601
402.600 2.3923
402.700 2.4421
402.800 2.2581
402.900 2.2900
403.000 2.1566
403.100 2.3843
403.200 3.1065
403.300 2.1377
403.400 1.9678
403.500 2.0022
403.600 1.8283
403.700 2.0949
403.800 2.1269
403.900 2.3427
404.000 1.7860
404.100 2.4340
404.200 2.3239
404.300 1.7362
404.400 2.1690
404.500 2.0964
404.600 2.1628
404.700 2.3264
404.800 2.1408
404.900 1.9136
405.000 2.3147
405.100 2.2106
405.200 1.8156
405.300 2.7238
405.400 2.4489
405.500 2.2101
405.600 2.4590
405.700 2.0866
405.800 1.9966
405.900 1.8663
406.000 1.6972
406.100 2.1607
406.200 2.3864
406.300 2.5216
406.400 1.7983
406.500 2.3537
406.600 2.3103
406.700 2.2974
406.800 2.0251
406.900 2.0623
407.000 2.1819
407.100 2.5074
407.200 1.9192
407.300 2.5126
407.400 2.5180
407.500 2.2338
407.600 2.0319
407.700 2.6716
407.800 2.4737
407.900 3.0782
408.000 2.4247
408.100 2.9910
408.200 2.6513
408.300 2.7167
408.400 2.4566
408.500 2.0454
408.600 2.2201
408.700 2.5396
408.800 2.3120
408.900 1.9583
409.000 2.0845
409.100 2.4725
409.200 3.1011
409.300 2.9922
409.400 2.1780
409.500 2.2905
409.600 2.3729
409.700 2.3815
409.800 2.6920
409.900 2.3017
410.000 2.3534
410.100 2.7209
410.200 2.1684
410.300 2.3408
410.400 2.2453
410.500 2.1706
410.600 2.2252
410.700 2.6191
410.800 3.0593
410.900 2.9438
411.000 2.2933
411.100 2.4672
411.200 2.6133
411.300 2.6997
411.400 1.8047
411.500 2.2698
411.600 2.1803
411.700 2.2295
411.800 2.0766
411.900 2.3549
412.000 2.5282
412.100 2.2672
412.200 2.1098
412.300 1.7455
412.400 1.9805
412.500 1.6989
412.600 1.8471
412.700 1.8772
412.800 2.4271
412.900 2.3185
413.000 2.1306
413.100 1.6615
413.200 2.0715
413.300 2.0031
413.400 1.7852
413.500 1.7499
413.600 2.0727
413.700 1.7469
413.800 2.2361
413.900 2.0107
414.000 2.3829
414.100 1.4873
414.200 1.9306
414.300 1.9765
414.400 2.1234
414.500 2.1517
414.600 1.5011
414.700 1.5875
414.800 2.2296
414.900 2.0582
415.000 1.9827
415.100 2.3807
415.200 1.9647
415.300 2.8803
415.400 2.0529
415.500 1.8947
415.600 2.1457
415.700 1.4655
415.800 1.8471
415.900 1.9521
416.000 2.4175
416.100 2.4858
416.200 2.4952
416.300 1.8244
416.400 1.9359
416.500 2.3341
416.600 1.8429
416.700 1.6618
416.800 2.4509
416.900 1.3667
417.000 2.0981
417.100 1.3460
417.200 1.8282
417.300 1.9620
417.400 1.5977
417.500 2.5268
417.600 2.5657
417.700 1.9456
417.800 1.5890
417.900 1.5976
418.000 2.4629
418.100 1.9623
418.200 2.2603
418.300 2.6142
418.400 2.8152
418.500 2.8229
418.600 2.4254
418.700 2.4104
418.800 2.3406
418.900 2.1727
419.000 3.2228
419.100 2.5221
419.200 2.4714
419.300 2.4912
419.400 2.6381
419.500 2.8765
419.600 3.0224
419.700 2.8925
419.800 3.2191
419.900 3.2897
420.000 2.2837
420.100 3.1213
420.200 2.4870
420.300 3.0015
420.400 3.0388
420.500 2.7146
420.600 2.4444
420.700 2.8182
420.800 2.5357
420.900 3.3572
421.000 3.2484
421.100 3.1219
421.200 2.9045
421.300 2.7739
421.400 2.7430
421.500 2.5105
421.600 1.8883
421.700 2.3358
421.800 3.0085
421.900 2.2929
422.000 2.6122
422.100 2.6759
422.200 2.5037
422.300 2.3785
422.400 2.3148
422.500 2.0694
422.600 2.0366
422.700 2.4091
422.800 2.3521
422.900 2.6082
423.000 2.5559
423.100 1.9779
423.200 2.3127
423.300 2.6715
423.400 2.8405
423.500 2.5554
423.600 2.6363
423.700 2.3105
423.800 1.7613
423.900 2.1656
424.000 1.5720
424.100 1.7797
424.200 1.8416
424.300 2.1035
424.400 2.8401
424.500 2.4710
424.600 2.7772
424.700 2.5071
424.800 3.0596
424.900 2.5941
425.000 2.1525
425.100 2.7307
425.200 2.2543
425.300 2.4317
425.400 2.7004
425.500 2.6475
425.600 2.1308
425.700 2.0600
425.800 2.1108
425.900 3.2129
426.000 2.2418
426.100 2.0511
426.200 2.5134
426.300 1.6376
426.400 2.0489
426.500 2.0335
426.600 2.5895
426.700 1.9049
426.800 2.1272
426.900 2.0165
427.000 2.3434
427.100 1.9131
427.200 2.6489
427.300 2.5818
427.400 2.2100
427.500 2.2101
427.600 2.5324
427.700 2.1308
427.800 1.4181
427.900 1.7334
428.000 1.8949
428.100 1.9093
428.200 2.0403
428.300 1.6218
428.400 1.9836
428.500 2.0060
428.600 2.5070
428.700 2.3617
428.800 2.6154
428.900 2.3357
429.000 2.4538
429.100 2.2845
429.200 2.0790
429.300 2.1895
429.400 2.8178
429.500 2.2849
429.600 2.9608
429.700 2.6528
429.800 2.5469
429.900 3.1737
430.000 2.5729
430.100 3.0548
430.200 2.9797
430.300 3.2468
430.400 2.6658
430.500 2.7515
430.600 1.9813
430.700 3.0079
430.800 2.8443
430.900 2.7746
431.000 2.5950
431.100 2.9389
431.200 2.7336
431.300 2.2027
431.400 2.2277
431.500 2.2237
431.600 2.9569
431.700 2.8103
431.800 2.3304
431.900 2.5435
432.000 1.8801
432.100 1.9385
432.200 2.2003
432.300 2.4535
432.400 2.8243
432.500 2.1295
432.600 1.9990
432.700 2.5821
432.800 2.9955
432.900 3.1659
433.000 2.4274
433.100 2.7441
433.200 2.6602
433.300 2.8977
433.400 2.2841
433.500 2.5049
433.600 2.7671
433.700 2.6696
433.800 2.1813
433.900 2.8383
434.000 2.8835
434.100 3.2511
434.200 2.6735
434.300 2.6647
434.400 2.5693
434.500 2.9344
434.600 3.2199
434.700 2.7485
434.800 2.1519
434.900 2.6681
435.000 2.1298
435.100 2.4870
435.200 1.9199
435.300 1.7080
435.400 2.0242
435.500 2.0926
435.600 2.8240
435.700 2.1258
435.800 2.1529
435.900 1.9404
436.000 1.9849
436.100 3.0491
436.200 2.3318
436.300 2.0738
436.400 2.6307
436.500 2.3325
436.600 2.7723
436.700 2.4212
436.800 2.3373
436.900 1.9043
437.000 2.1887
437.100 2.1208
437.200 2.1092
437.300 1.9021
437.400 2.2452
437.500 1.8994
437.600 1.8926
437.700 1.8862
437.800 2.7101
437.900 2.4171
438.000 2.0187
438.100 2.2326
438.200 2.1640
438.300 2.0342
438.400 2.1691
438.500 1.3298
438.600 1.5131
438.700 1.9316
438.800 1.5086
438.900 2.1189
439.000 1.9587
439.100 2.0249
439.200 1.8619
439.300 2.1697
439.400 1.4413
439.500 1.6935
439.600 2.0247
439.700 2.2252
439.800 2.1360
439.900 1.3765
440.000 2.2446
440.100 1.9804
440.200 2.9197
440.300 2.3576
440.400 2.3435
440.500 2.3876
440.600 2.3808
440.700 2.0531
440.800 2.8350
440.900 2.2552
441.000 2.5351
441.100 2.4642
441.200 2.1868
441.300 2.7898
441.400 2.2008
441.500 2.6240
441.600 2.9750
441.700 2.1205
441.800 2.4767
441.900 2.5278
442.000 2.8438
442.100 2.5527
442.200 2.7328
442.300 2.1587
442.400 2.8054
442.500 2.4427
442.600 2.3335
442.700 2.6028
442.800 2.3863
442.900 2.1458
443.000 2.2019
443.100 2.2013
443.200 1.7080
443.300 1.7261
443.400 1.8195
443.500 1.5995
443.600 2.0697
443.700 2.6506
443.800 2.0082
443.900 2.2660
444.000 2.2288
444.100 2.3958
444.200 2.6994
444.300 1.9915
444.400 1.9821
444.500 2.4288
444.600 1.8809
444.700 2.1302
444.800 2.1826
444.900 2.6336
445.000 1.9279
445.100 1.9991
445.200 1.7815
445.300 2.2070
445.400 1.5728
445.500 1.7671
445.600 2.3712
445.700 2.0429
445.800 1.9585
445.900 1.7155
446.000 1.7678
446.100 1.8828
446.200 1.7970
446.300 2.6143
446.400 2.5160
446.500 2.2363
446.600 2.0803
446.700 1.7041
446.800 1.9282
446.900 2.3553
447.000 2.8796
447.100 2.0231
447.200 1.8842
447.300 1.9383
447.400 2.0658
447.500 1.5226
447.600 2.0973
447.700 1.8265
447.800 1.8898
447.900 1.5107
448.000 1.8907
448.100 2.0885
448.200 2.2265
448.300 1.9400
448.400 1.6181
448.500 2.0132
448.600 2.1406
448.700 2.1610
448.800 2.0681
448.900 2.3015
449.000 2.0156
449.100 1.9741
449.200 1.4068
449.300 2.0349
449.400 1.6610
449.500 2.1256
449.600 2.1411
449.700 1.9676
449.800 2.1728
449.900 2.4330
450.000 2.3738
450.100 2.4322
450.200 2.7451
450.300 1.9214
450.400 2.0173
450.500 1.9075
450.600 1.8416
450.700 2.6873
450.800 2.7690
450.900 2.5620
451.000 2.4657
451.100 2.2170
451.200 2.4095
451.300 1.9964
451.400 2.5723
451.500 2.3090
451.600 2.3579
451.700 2.3772
451.800 2.7156
451.900 2.6705
452.000 2.6786
452.100 2.2533
452.200 2.3099
452.300 2.1068
452.400 1.9174
452.500 2.5325
452.600 2.2479
452.700 2.2028
452.800 2.1986
452.900 2.6902
453.000 2.2326
453.100 2.2831
453.200 2.9037
453.300 2.4569
453.400 2.4713
453.500 2.4443
453.600 2.7264
453.700 2.1818
453.800 2.8134
453.900 2.5588
454.000 2.4332
454.100 2.5928
454.200 2.6496
454.300 2.4211
454.400 2.6262
454.500 2.7104
454.600 2.4401
454.700 2.2701
454.800 2.8302
454.900 3.0191
455.000 2.2585
455.100 2.4048
455.200 3.1540
455.300 2.8447
455.400 2.4163
455.500 2.3546
455.600 2.3838
455.700 2.4897
455.800 2.7826
455.900 2.3953
456.000 2.8039
456.100 2.1150
456.200 2.6518
456.300 2.4066
456.400 2.3530
456.500 2.8216
456.600 2.6812
456.700 2.4450
456.800 2.5896
456.900 2.9957
457.000 2.7645
457.100 2.4045
457.200 2.8257
457.300 3.0862
457.400 2.8520
457.500 2.5656
457.600 3.2583
457.700 2.6521
457.800 2.6331
457.900 2.6054
458.000 2.1207
458.100 2.5495
458.200 2.6089
458.300 2.1334
458.400 2.5550
458.500 3.0246
458.600 2.9786
458.700 2.4371
458.800 2.4438
458.900 2.1890
459.000 1.9443
459.100 2.2259
459.200 1.9382
459.300 2.3780
459.400 2.4273
459.500 2.6561
459.600 1.9001
459.700 1.9157
459.800 2.0114
459.900 2.4819
460.000 2.0433
460.100 2.0964
460.200 2.4455
460.300 1.6842
460.400 2.1294
460.500 1.8193
460.600 2.3004
460.700 1.8273
460.800 2.3650
460.900 1.8225
461.000 1.7243
461.100 2.3475
461.200 1.8827
461.300 2.7858
461.400 2.3691
461.500 1.6573
461.600 1.9733
461.700 2.0475
461.800 1.7811
461.900 2.1664
462.000 2.5769
462.100 2.3424
462.200 2.0038
462.300 1.4703
462.400 2.1498
462.500 2.1251
462.600 1.5415
462.700 2.5762
462.800 2.5474
462.900 2.0996
463.000 2.2087
463.100 1.9902
463.200 1.9761
463.300 2.3423
463.400 1.6443
463.500 1.7477
463.600 1.9574
463.700 2.2074
463.800 2.8158
463.900 2.8092
464.000 1.7731
464.100 1.8108
464.200 1.7181
464.300 2.2675
464.400 2.2392
464.500 2.1298
464.600 1.9874
464.700 2.1285
464.800 2.0452
464.900 1.7168
465.000 2.2744
465.100 2.3885
465.200 2.1954
465.300 1.6941
465.400 2.5379
465.500 2.2078
465.600 2.8810
465.700 2.0271
465.800 2.2603
465.900 2.5606
466.000 1.9460
466.100 3.1135
466.200 2.8077
466.300 3.0623
466.400 2.7122
466.500 1.9345
466.600 2.7730
466.700 2.4302
466.800 2.8344
466.900 2.3843
467.000 2.4002
467.100 2.9372
467.200 2.2938
467.300 2.8080
467.400 2.7728
467.500 2.9414
467.600 2.6745
467.700 2.3667
467.800 2.9511
467.900 3.2721
468.000 2.8872
468.100 3.3525
468.200 3.6422
468.300 2.8054
468.400 2.7350
468.500 3.2410
468.600 2.4316
468.700 2.4830
468.800 2.9869
468.900 3.1207
469.000 2.0558
469.100 2.2019
469.200 2.4242
469.300 2.4045
469.400 1.8068
469.500 2.0658
469.600 1.8290
469.700 2.3359
469.800 3.1093
469.900 1.9938
470.000 2.8128
470.100 2.5522
470.200 2.7696
470.300 2.5439
470.400 2.1061
470.500 1.6987
470.600 2.2518
470.700 2.6327
470.800 3.0113
470.900 2.8150
471.000 2.1168
471.100 2.7831
471.200 2.2358
471.300 3.1967
471.400 2.2954
471.500 2.9018
471.600 2.5852
471.700 2.3192
471.800 2.8896
471.900 2.5359
472.000 2.6617
472.100 2.5426
472.200 2.0218
472.300 2.1204
472.400 2.3036
472.500 2.2986
472.600 2.1517
472.700 1.9659
472.800 1.7384
472.900 1.9108
473.000 2.2549
473.100 2.8399
473.200 2.7750
473.300 2.4618
473.400 3.4432
473.500 3.4041
473.600 2.3565
473.700 2.4952
473.800 2.4455
473.900 2.3953
474.000 2.3634
474.100 2.4999
474.200 2.5751
474.300 2.1534
474.400 1.8105
474.500 2.1963
474.600 3.3123
474.700 2.4058
474.800 2.8787
474.900 2.1565
475.000 2.9974
475.100 2.2521
475.200 2.7487
475.300 2.6565
475.400 2.4728
475.500 2.0592
475.600 2.7835
475.700 2.3807
475.800 2.5324
475.900 2.6320
476.000 2.2225
476.100 2.6618
476.200 2.3059
476.300 2.8100
476.400 2.4155
476.500 2.1293
476.600 1.6254
476.700 2.3450
476.800 2.6951
476.900 2.3051
477.000 2.1877
477.100 1.9652
477.200 1.9678
477.300 2.0117
477.400 1.9669
477.500 1.6325
477.600 2.3068
477.700 2.7226
477.800 2.1631
477.900 2.4158
478.000 2.2709
478.100 2.0228
478.200 2.3291
478.300 1.8303
478.400 2.2911
478.500 2.6555
478.600 2.3407
478.700 3.0258
478.800 3.1066
478.900 2.6350
479.000 2.8065
479.100 3.1602
479.200 2.3102
479.300 2.7505
479.400 2.2537
479.500 2.8738
479.600 3.1150
479.700 2.5469
479.800 3.3102
479.900 2.3851
480.000 2.4906
480.100 2.9677
480.200 2.7550
480.300 2.5733
480.400 2.4724
480.500 2.3950
480.600 2.5676
480.700 2.6921
480.800 2.6149
480.900 2.4833
481.000 2.7926
481.100 2.5578
481.200 2.6927
481.300 3.3082
481.400 2.6087
481.500 2.7049
481.600 1.8193
481.700 2.6806
481.800 2.4975
481.900 2.1001
482.000 2.2531
482.100 2.9953
482.200 2.5575
482.300 2.2396
482.400 2.3823
482.500 2.5865
482.600 2.7439
482.700 2.2284
482.800 2.1043
482.900 2.0335
483.000 2.2847
483.100 2.9386
483.200 2.5153
483.300 1.9701
483.400 2.5401
483.500 2.1042
483.600 2.0843
483.700 2.1738
483.800 2.7623
483.900 2.8580
484.000 3.3928
484.100 2.9581
484.200 3.0828
484.300 2.9796
484.400 2.7366
484.500 2.2776
484.600 2.4841
484.700 2.9041
484.800 3.0962
484.900 2.2169
485.000 2.0993
485.100 2.8850
485.200 2.3362
485.300 2.5769
485.400 2.3568
485.500 2.5861
485.600 2.7920
485.700 2.4107
485.800 2.3570
485.900 2.7108
486.000 1.9403
486.100 1.8383
486.200 2.0242
486.300 2.5668
486.400 2.5210
486.500 2.7593
486.600 2.4473
486.700 2.5376
486.800 2.5380
486.900 2.7967
487.000 3.0148
487.100 2.7313
487.200 2.5310
487.300 2.7281
487.400 1.9927
487.500 2.0629
487.600 2.3858
487.700 2.3311
487.800 2.2867
487.900 1.8819
488.000 2.0917
488.100 2.1940
488.200 2.5735
488.300 2.3275
488.400 2.6118
488.500 1.6260
488.600 1.9070
488.700 2.8805
488.800 1.8897
488.900 2.2256
489.000 1.9412
489.100 2.3699
489.200 2.1941
489.300 2.3979
489.400 2.4035
489.500 2.2805
489.600 2.4402
489.700 2.0593
489.800 2.9008
489.900 2.1320
490.000 2.0822
490.100 3.0081
490.200 2.4364
490.300 2.7348
490.400 2.4884
490.500 1.8488
490.600 3.3638
490.700 2.7310
490.800 2.4530
490.900 2.5082
491.000 2.2239
491.100 1.8448
491.200 1.8410
491.300 2.3995
491.400 2.1056
491.500 2.2542
491.600 2.8546
491.700 2.2594
491.800 2.4575
491.900 2.1620
492.000 2.7931
492.100 2.1069
492.200 1.6472
492.300 1.9971
492.400 1.9279
492.500 1.8265
492.600 1.4683
492.700 1.6917
492.800 1.8927
492.900 2.4572
493.000 1.9858
493.100 1.3963
493.200 2.2156
493.300 1.9096
493.400 1.6689
493.500 1.8035
493.600 2.5215
493.700 1.9806
493.800 2.0402
493.900 1.9725
494.000 1.9921
494.100 2.0171
494.200 1.8923
494.300 2.5290
494.400 1.9284
494.500 1.9539
494.600 1.9175
494.700 1.4983
494.800 1.8687
494.900 2.9401
495.000 2.3836
495.100 1.8247
495.200 1.1939
495.300 1.6410
495.400 1.9763
495.500 2.3191
495.600 1.9544
495.700 2.1654
495.800 2.2088
495.900 2.1340
496.000 1.4615
496.100 1.7804
496.200 2.1555
496.300 2.0472
496.400 2.0786
496.500 2.0903
496.600 2.4455
496.700 1.9494
496.800 1.6970
496.900 1.9699
497.000 2.7228
497.100 2.2108
497.200 2.5590
497.300 2.3422
497.400 2.4417
497.500 1.4755
497.600 2.0248
497.700 2.3564
497.800 1.8103
497.900 2.1245
498.000 1.4345
498.100 1.9484
498.200 2.6008
498.300 1.8607
498.400 2.6117
498.500 1.8481
498.600 2.0515
498.700 2.0467
498.800 1.9658
498.900 1.8661
499.000 1.7575
499.100 2.3423
499.200 1.9390
499.300 1.5250
499.400 2.5631
499.500 2.4298
499.600 2.0754
499.700 1.8131
499.800 1.8218
499.900 2.2927
```
