## Supplementary material for "Point mutations in the FimH lectin domain: predicted folding stability versus conformational dynamics for R60P, Q133K and Y137A": Metadata: Y137A_r3_rmsd_bolsillo.dat

```
# observable: rmsd_bolsillo
# sistema: Y137A  replica: 3
# unidades: time_ns, A
# intervalo_muestreo_ps: 100
# referencia_alineamiento: primer fotograma WT/rep1 (backbone); superposicion sobre CA del nucleo rigido
# nucleo_rigido: 55 CA
# ventana: 0-500 ns crudo; ventana de analisis 100-500 ns se aplica aguas abajo
#columns: time_ns rmsd_bolsillo
0.000 1.5766
0.100 1.2122
0.200 0.9994
0.300 0.9489
0.400 1.1698
0.500 0.9386
0.600 0.9474
0.700 1.2413
0.800 1.4902
0.900 1.3786
1.000 1.1752
1.100 1.6229
1.200 0.9369
1.300 1.2874
1.400 1.1575
1.500 1.1795
1.600 1.1935
1.700 1.0599
1.800 1.3897
1.900 1.1676
2.000 1.7509
2.100 1.2531
2.200 1.3312
2.300 1.0112
2.400 1.1279
2.500 1.0480
2.600 1.0605
2.700 1.3331
2.800 1.1591
2.900 0.9431
3.000 1.2066
3.100 1.0250
3.200 1.4674
3.300 1.2761
3.400 1.2321
3.500 1.5753
3.600 1.1420
3.700 2.1510
3.800 1.5627
3.900 1.9273
4.000 1.2415
4.100 1.1374
4.200 1.5162
4.300 1.5750
4.400 1.4448
4.500 0.8281
4.600 1.7668
4.700 1.3096
4.800 1.6248
4.900 1.0421
5.000 1.5896
5.100 1.3194
5.200 1.2132
5.300 0.8281
5.400 1.2505
5.500 1.3749
5.600 1.3388
5.700 1.0024
5.800 0.8577
5.900 1.0990
6.000 0.8923
6.100 1.5477
6.200 1.4947
6.300 1.5190
6.400 1.0448
6.500 0.7159
6.600 1.2139
6.700 1.0058
6.800 1.0587
6.900 0.8345
7.000 1.1209
7.100 1.7127
7.200 1.5337
7.300 1.4996
7.400 1.2068
7.500 1.4140
7.600 1.2086
7.700 1.6394
7.800 1.3901
7.900 1.3711
8.000 1.3928
8.100 1.2248
8.200 1.3833
8.300 1.5909
8.400 1.5830
8.500 1.5914
8.600 1.1954
8.700 2.0440
8.800 1.7680
8.900 1.2713
9.000 2.1214
9.100 1.6520
9.200 1.2805
9.300 1.7378
9.400 1.4504
9.500 1.3362
9.600 1.3477
9.700 1.8345
9.800 1.1148
9.900 1.2116
10.000 1.2633
10.100 1.6101
10.200 2.1111
10.300 1.6343
10.400 1.0364
10.500 2.1944
10.600 1.7825
10.700 1.6616
10.800 2.2798
10.900 1.6317
11.000 1.4504
11.100 1.8104
11.200 1.6025
11.300 1.3042
11.400 1.5106
11.500 1.3191
11.600 1.0705
11.700 2.1597
11.800 2.0934
11.900 2.0278
12.000 2.2485
12.100 1.6668
12.200 1.1581
12.300 0.8938
12.400 0.9066
12.500 1.0873
12.600 1.0128
12.700 1.3733
12.800 1.3338
12.900 0.9369
13.000 1.0973
13.100 1.2343
13.200 1.4573
13.300 0.9673
13.400 1.6985
13.500 1.1221
13.600 0.8506
13.700 1.6048
13.800 0.8953
13.900 0.9580
14.000 2.0323
14.100 1.1407
14.200 0.8204
14.300 1.4083
14.400 1.4606
14.500 1.4965
14.600 1.3540
14.700 1.0041
14.800 1.1683
14.900 0.9043
15.000 1.0720
15.100 0.8356
15.200 1.0203
15.300 0.8869
15.400 1.4130
15.500 1.1742
15.600 1.7121
15.700 1.6058
15.800 2.0287
15.900 1.4330
16.000 0.9585
16.100 0.9999
16.200 1.5773
16.300 0.9108
16.400 1.2501
16.500 1.1814
16.600 1.1090
16.700 1.3077
16.800 1.1418
16.900 0.9897
17.000 0.9483
17.100 2.0865
17.200 1.3235
17.300 1.4982
17.400 0.9090
17.500 0.9491
17.600 1.5826
17.700 2.0788
17.800 1.4621
17.900 1.4068
18.000 1.6716
18.100 1.7472
18.200 1.4751
18.300 1.9882
18.400 1.7751
18.500 1.5316
18.600 1.8924
18.700 1.7225
18.800 1.0544
18.900 1.5986
19.000 1.4705
19.100 1.5225
19.200 2.2542
19.300 1.3777
19.400 1.4236
19.500 1.9786
19.600 1.1266
19.700 1.4806
19.800 1.3836
19.900 1.8620
20.000 1.6387
20.100 1.3447
20.200 1.7759
20.300 1.5376
20.400 1.3009
20.500 1.8192
20.600 1.5626
20.700 1.6403
20.800 2.2041
20.900 2.1909
21.000 2.1515
21.100 1.9534
21.200 2.1733
21.300 2.0574
21.400 1.3600
21.500 1.6725
21.600 1.6415
21.700 1.2725
21.800 1.6993
21.900 1.5487
22.000 1.2077
22.100 2.0655
22.200 1.0975
22.300 1.8474
22.400 2.3628
22.500 1.7379
22.600 2.1342
22.700 1.6499
22.800 1.1215
22.900 1.5892
23.000 1.5331
23.100 1.6999
23.200 1.5321
23.300 1.3882
23.400 1.5679
23.500 1.1253
23.600 1.8373
23.700 1.3453
23.800 1.6731
23.900 1.6752
24.000 1.3510
24.100 1.3116
24.200 1.1669
24.300 1.4699
24.400 1.2320
24.500 1.8069
24.600 1.1670
24.700 1.4326
24.800 1.1723
24.900 1.2766
25.000 2.0034
25.100 1.4910
25.200 1.3016
25.300 1.6826
25.400 1.3471
25.500 1.5800
25.600 1.8083
25.700 1.9311
25.800 2.2059
25.900 1.2636
26.000 1.5000
26.100 1.2457
26.200 1.2358
26.300 1.1892
26.400 1.1099
26.500 1.8178
26.600 1.4935
26.700 2.1011
26.800 1.6344
26.900 1.5453
27.000 1.4986
27.100 2.3998
27.200 2.3313
27.300 1.8718
27.400 1.8715
27.500 1.7904
27.600 1.6377
27.700 1.4563
27.800 1.5449
27.900 1.9688
28.000 0.9603
28.100 1.6746
28.200 1.7261
28.300 1.9569
28.400 1.8035
28.500 0.9839
28.600 1.8345
28.700 1.2632
28.800 1.3120
28.900 1.4722
29.000 1.6713
29.100 1.9749
29.200 1.6303
29.300 1.4435
29.400 0.7345
29.500 1.6900
29.600 1.4277
29.700 1.1528
29.800 1.6385
29.900 1.4147
30.000 1.2545
30.100 1.1351
30.200 1.4362
30.300 1.4642
30.400 1.9008
30.500 1.4323
30.600 1.9524
30.700 1.2706
30.800 2.2889
30.900 2.2221
31.000 1.1885
31.100 1.3321
31.200 2.1376
31.300 1.5102
31.400 1.7615
31.500 1.5112
31.600 1.3019
31.700 1.5705
31.800 1.6983
31.900 2.1409
32.000 1.6080
32.100 1.6439
32.200 1.1899
32.300 1.7037
32.400 0.8366
32.500 1.6923
32.600 2.1838
32.700 1.5601
32.800 1.1253
32.900 1.9859
33.000 2.1746
33.100 1.4356
33.200 1.2592
33.300 1.2565
33.400 0.9196
33.500 1.7981
33.600 2.2361
33.700 1.9526
33.800 1.4253
33.900 1.2314
34.000 1.8608
34.100 1.5833
34.200 0.9360
34.300 1.2159
34.400 1.5502
34.500 1.1035
34.600 1.5945
34.700 1.7762
34.800 1.4133
34.900 1.2492
35.000 1.4426
35.100 1.1795
35.200 1.5525
35.300 1.6958
35.400 1.6564
35.500 1.4676
35.600 1.6353
35.700 1.2542
35.800 1.0502
35.900 1.5117
36.000 1.5210
36.100 1.9495
36.200 1.4700
36.300 1.9060
36.400 1.2380
36.500 1.0557
36.600 1.6685
36.700 1.1928
36.800 1.1413
36.900 1.4661
37.000 1.2837
37.100 1.8277
37.200 1.4143
37.300 1.0239
37.400 0.8226
37.500 1.0940
37.600 1.1844
37.700 1.4442
37.800 1.1376
37.900 1.3918
38.000 1.0423
38.100 1.1766
38.200 1.5149
38.300 1.2980
38.400 1.4298
38.500 1.1711
38.600 1.5069
38.700 1.3272
38.800 1.9290
38.900 1.5217
39.000 1.9621
39.100 1.5913
39.200 1.4040
39.300 1.1941
39.400 1.4858
39.500 0.9842
39.600 1.1018
39.700 0.9540
39.800 1.2394
39.900 0.9706
40.000 1.3849
40.100 1.7572
40.200 1.0152
40.300 1.3913
40.400 1.3379
40.500 1.5182
40.600 1.5746
40.700 1.7070
40.800 1.3682
40.900 1.5579
41.000 1.4443
41.100 1.2019
41.200 1.3287
41.300 1.3894
41.400 1.7228
41.500 1.8488
41.600 1.4340
41.700 2.0582
41.800 1.9211
41.900 1.9580
42.000 1.1229
42.100 1.4143
42.200 1.7137
42.300 1.1635
42.400 0.9696
42.500 1.5418
42.600 1.6685
42.700 1.1395
42.800 2.2628
42.900 1.9139
43.000 1.5334
43.100 1.5363
43.200 1.4697
43.300 1.2427
43.400 1.3646
43.500 1.4253
43.600 1.5363
43.700 1.0750
43.800 1.0910
43.900 1.5602
44.000 1.5922
44.100 1.5939
44.200 1.3977
44.300 1.4179
44.400 1.3938
44.500 1.3963
44.600 1.8467
44.700 1.4534
44.800 1.6027
44.900 1.6668
45.000 1.3209
45.100 1.4660
45.200 1.5057
45.300 1.8852
45.400 1.8486
45.500 1.2383
45.600 1.4803
45.700 0.9163
45.800 1.3636
45.900 1.6398
46.000 0.9492
46.100 0.8849
46.200 1.1991
46.300 0.9435
46.400 1.2953
46.500 1.6999
46.600 1.3599
46.700 1.6121
46.800 1.0813
46.900 1.4694
47.000 1.3813
47.100 1.2505
47.200 1.3179
47.300 1.2522
47.400 1.8014
47.500 1.0624
47.600 0.9504
47.700 1.2824
47.800 1.9085
47.900 1.4299
48.000 1.6259
48.100 1.5112
48.200 1.5624
48.300 2.0116
48.400 1.3824
48.500 1.4278
48.600 1.1994
48.700 1.5799
48.800 1.4802
48.900 1.7197
49.000 1.2104
49.100 1.0675
49.200 1.7869
49.300 1.6569
49.400 2.1778
49.500 1.0960
49.600 1.0412
49.700 1.3783
49.800 1.6759
49.900 1.4118
50.000 1.1483
50.100 1.3817
50.200 1.8472
50.300 0.9562
50.400 0.9788
50.500 1.1295
50.600 1.4835
50.700 1.5593
50.800 1.2691
50.900 1.2000
51.000 1.7250
51.100 1.0699
51.200 1.3248
51.300 1.5424
51.400 1.4685
51.500 0.9537
51.600 0.8869
51.700 1.0187
51.800 1.3359
51.900 1.2986
52.000 1.0493
52.100 1.6091
52.200 1.0556
52.300 1.2726
52.400 0.9134
52.500 1.1900
52.600 1.6960
52.700 1.0003
52.800 1.0304
52.900 1.2203
53.000 1.0035
53.100 1.7912
53.200 1.3858
53.300 1.3590
53.400 0.8332
53.500 1.3223
53.600 1.2272
53.700 1.6852
53.800 1.3727
53.900 1.1264
54.000 1.4479
54.100 1.0444
54.200 1.6037
54.300 1.4700
54.400 1.4039
54.500 1.5368
54.600 1.5437
54.700 1.1740
54.800 1.5054
54.900 1.3168
55.000 1.6362
55.100 1.1368
55.200 1.7013
55.300 1.3137
55.400 1.9941
55.500 1.9675
55.600 1.6016
55.700 1.5967
55.800 1.4431
55.900 1.7654
56.000 1.3059
56.100 1.2956
56.200 1.4029
56.300 1.0955
56.400 1.5904
56.500 1.3069
56.600 1.0645
56.700 1.2892
56.800 1.0642
56.900 1.3225
57.000 0.9637
57.100 1.9802
57.200 1.2608
57.300 1.2699
57.400 1.5388
57.500 1.1225
57.600 1.2983
57.700 1.5984
57.800 1.3280
57.900 1.4503
58.000 1.2031
58.100 1.3872
58.200 1.3806
58.300 1.5638
58.400 1.4597
58.500 1.7765
58.600 1.7331
58.700 1.9271
58.800 1.2646
58.900 1.7463
59.000 1.4447
59.100 1.5060
59.200 1.7965
59.300 1.4586
59.400 1.4551
59.500 0.9972
59.600 1.6960
59.700 1.3057
59.800 1.6833
59.900 1.5346
60.000 1.4320
60.100 1.6305
60.200 1.5908
60.300 1.5549
60.400 1.6239
60.500 0.9949
60.600 1.1474
60.700 1.4439
60.800 1.2235
60.900 1.5135
61.000 1.9757
61.100 1.2569
61.200 1.7086
61.300 1.8372
61.400 1.9473
61.500 2.1645
61.600 1.5014
61.700 1.5470
61.800 1.2466
61.900 1.1194
62.000 1.7338
62.100 1.6489
62.200 1.7589
62.300 1.6616
62.400 1.4407
62.500 1.2794
62.600 1.6621
62.700 1.4145
62.800 2.0808
62.900 2.1437
63.000 1.8846
63.100 1.6695
63.200 2.0136
63.300 1.6347
63.400 1.3171
63.500 1.6542
63.600 1.4119
63.700 1.4528
63.800 1.6597
63.900 1.2187
64.000 1.3812
64.100 1.3406
64.200 1.6859
64.300 2.1037
64.400 1.3036
64.500 2.0783
64.600 1.5562
64.700 1.4295
64.800 1.9770
64.900 1.4082
65.000 1.9177
65.100 1.4561
65.200 1.6442
65.300 1.4963
65.400 1.2532
65.500 1.7135
65.600 1.8248
65.700 1.3730
65.800 1.5172
65.900 1.6961
66.000 1.6287
66.100 1.6573
66.200 1.4434
66.300 1.5217
66.400 1.5175
66.500 1.7607
66.600 1.8299
66.700 1.9488
66.800 1.5039
66.900 1.7951
67.000 1.5559
67.100 1.6109
67.200 2.5104
67.300 1.4929
67.400 1.8922
67.500 1.7010
67.600 1.3756
67.700 1.8955
67.800 1.6230
67.900 2.2929
68.000 1.9123
68.100 1.2042
68.200 1.5461
68.300 2.1127
68.400 1.4805
68.500 1.3095
68.600 2.1395
68.700 1.9169
68.800 0.9294
68.900 2.1769
69.000 1.3865
69.100 2.1895
69.200 1.5169
69.300 1.8247
69.400 1.8756
69.500 1.0645
69.600 1.3803
69.700 1.7505
69.800 1.7303
69.900 1.8147
70.000 1.3015
70.100 1.0887
70.200 1.5037
70.300 1.6380
70.400 1.3984
70.500 1.5813
70.600 1.3612
70.700 1.6242
70.800 1.5439
70.900 1.2830
71.000 1.6497
71.100 1.5961
71.200 1.7269
71.300 1.6281
71.400 1.9454
71.500 1.9426
71.600 1.6485
71.700 1.3545
71.800 1.7645
71.900 1.9029
72.000 1.8525
72.100 1.3292
72.200 1.5221
72.300 1.3172
72.400 1.4683
72.500 1.4323
72.600 1.9304
72.700 1.3485
72.800 1.3179
72.900 1.7041
73.000 1.9694
73.100 2.2637
73.200 1.9914
73.300 1.5773
73.400 1.5011
73.500 1.2267
73.600 1.6471
73.700 1.7944
73.800 1.2357
73.900 1.4595
74.000 1.5381
74.100 1.4011
74.200 1.4517
74.300 1.4981
74.400 1.6661
74.500 2.0758
74.600 1.6982
74.700 2.0217
74.800 1.5933
74.900 2.1204
75.000 1.7463
75.100 1.6124
75.200 1.9331
75.300 1.4451
75.400 1.1529
75.500 0.9675
75.600 1.6932
75.700 1.7211
75.800 1.7371
75.900 1.7427
76.000 1.1034
76.100 1.1433
76.200 1.9221
76.300 1.7452
76.400 1.8755
76.500 1.3436
76.600 1.4712
76.700 1.0751
76.800 1.2482
76.900 0.9871
77.000 1.5583
77.100 1.9053
77.200 1.3229
77.300 1.8114
77.400 1.4917
77.500 1.2667
77.600 1.6716
77.700 1.1802
77.800 1.6322
77.900 1.2813
78.000 1.5584
78.100 1.3226
78.200 1.2503
78.300 1.0127
78.400 1.4346
78.500 1.4849
78.600 1.4827
78.700 1.6159
78.800 1.2514
78.900 1.4959
79.000 1.3521
79.100 1.3807
79.200 1.0513
79.300 1.4480
79.400 1.4914
79.500 1.0438
79.600 0.7712
79.700 1.1664
79.800 1.0718
79.900 1.4940
80.000 0.9634
80.100 1.1090
80.200 1.1476
80.300 1.0223
80.400 0.9096
80.500 1.4380
80.600 1.2195
80.700 1.1888
80.800 0.9338
80.900 1.0359
81.000 1.4848
81.100 1.3676
81.200 1.1468
81.300 1.7324
81.400 1.6257
81.500 1.7953
81.600 1.1736
81.700 1.8108
81.800 1.2204
81.900 1.5621
82.000 1.3328
82.100 1.2002
82.200 2.0372
82.300 1.9312
82.400 1.4408
82.500 1.4877
82.600 1.3089
82.700 1.3027
82.800 0.9353
82.900 1.2790
83.000 1.1980
83.100 1.3259
83.200 1.1537
83.300 1.5911
83.400 1.4664
83.500 1.7395
83.600 1.3877
83.700 1.3547
83.800 1.6543
83.900 1.7363
84.000 1.8259
84.100 1.5528
84.200 1.3897
84.300 1.0978
84.400 1.4969
84.500 0.9342
84.600 1.4118
84.700 1.4927
84.800 1.2414
84.900 1.4116
85.000 1.6646
85.100 1.3209
85.200 1.5955
85.300 1.2256
85.400 1.1791
85.500 0.8912
85.600 1.0596
85.700 1.5602
85.800 1.2925
85.900 1.0419
86.000 1.2645
86.100 0.9045
86.200 1.8305
86.300 1.2376
86.400 1.0902
86.500 1.2409
86.600 1.0887
86.700 1.2695
86.800 1.3366
86.900 1.5004
87.000 1.3222
87.100 1.2423
87.200 2.0367
87.300 1.2361
87.400 1.2433
87.500 1.2502
87.600 1.5003
87.700 1.0707
87.800 1.4380
87.900 2.2760
88.000 1.1011
88.100 1.2453
88.200 1.7012
88.300 1.5553
88.400 1.2551
88.500 1.3560
88.600 1.3868
88.700 1.1954
88.800 1.4325
88.900 1.7924
89.000 1.5759
89.100 1.4299
89.200 1.3764
89.300 1.2061
89.400 1.1691
89.500 1.9803
89.600 1.2317
89.700 1.3901
89.800 1.6008
89.900 1.5437
90.000 0.8927
90.100 1.2488
90.200 1.5405
90.300 1.6880
90.400 1.2596
90.500 1.5368
90.600 1.2109
90.700 1.1898
90.800 1.1564
90.900 1.4221
91.000 1.8139
91.100 1.3455
91.200 1.3737
91.300 1.4470
91.400 1.4028
91.500 1.4910
91.600 1.7100
91.700 1.3647
91.800 1.0267
91.900 1.2011
92.000 1.3142
92.100 1.0372
92.200 1.5148
92.300 1.1988
92.400 1.6700
92.500 1.1374
92.600 1.4240
92.700 1.4513
92.800 1.6719
92.900 1.5985
93.000 1.3331
93.100 1.2180
93.200 1.1910
93.300 2.2974
93.400 1.7624
93.500 0.8973
93.600 1.5746
93.700 1.2411
93.800 1.9475
93.900 1.5026
94.000 2.0262
94.100 1.6381
94.200 1.8304
94.300 2.2099
94.400 1.6050
94.500 1.5108
94.600 1.8615
94.700 1.6519
94.800 2.3360
94.900 2.2364
95.000 2.1818
95.100 1.2347
95.200 1.0795
95.300 1.8697
95.400 1.2916
95.500 1.5362
95.600 1.5824
95.700 1.9947
95.800 1.6383
95.900 1.5082
96.000 1.8419
96.100 1.2826
96.200 1.9108
96.300 1.9218
96.400 1.8330
96.500 2.2417
96.600 1.9770
96.700 1.5082
96.800 1.6262
96.900 2.2905
97.000 1.9471
97.100 1.3973
97.200 2.1220
97.300 1.1472
97.400 1.6358
97.500 2.2384
97.600 1.5968
97.700 1.5421
97.800 1.3706
97.900 2.1858
98.000 1.5324
98.100 1.7174
98.200 1.0642
98.300 1.7105
98.400 1.5064
98.500 2.0294
98.600 1.8159
98.700 1.6434
98.800 1.4959
98.900 1.6940
99.000 1.5058
99.100 1.0843
99.200 1.5683
99.300 1.7494
99.400 1.3941
99.500 1.2693
99.600 1.5980
99.700 1.2730
99.800 1.1361
99.900 1.6003
100.000 1.2299
100.100 1.1399
100.200 1.6582
100.300 2.0188
100.400 1.7213
100.500 2.0887
100.600 1.5173
100.700 2.1934
100.800 1.9013
100.900 1.7619
101.000 2.2884
101.100 1.8863
101.200 1.2244
101.300 1.3085
101.400 1.9312
101.500 1.5734
101.600 1.7140
101.700 1.9904
101.800 2.0284
101.900 1.7935
102.000 1.7688
102.100 1.6190
102.200 2.0350
102.300 1.5543
102.400 1.6900
102.500 1.9731
102.600 1.8146
102.700 1.9404
102.800 1.2854
102.900 1.6478
103.000 1.3938
103.100 1.3545
103.200 1.9895
103.300 1.8692
103.400 1.9571
103.500 2.2987
103.600 2.0165
103.700 2.1297
103.800 1.5184
103.900 1.5444
104.000 1.7166
104.100 1.2702
104.200 1.6750
104.300 1.6716
104.400 1.3844
104.500 1.1675
104.600 1.6396
104.700 2.0911
104.800 1.9088
104.900 1.2061
105.000 2.0233
105.100 1.4592
105.200 1.5710
105.300 1.9748
105.400 2.2064
105.500 1.7146
105.600 1.4563
105.700 1.4814
105.800 1.5959
105.900 1.3564
106.000 1.6046
106.100 1.6467
106.200 1.4549
106.300 2.0966
106.400 1.5664
106.500 1.9945
106.600 1.3444
106.700 1.6915
106.800 1.2422
106.900 1.3958
107.000 1.4244
107.100 1.4595
107.200 1.9391
107.300 1.5316
107.400 1.1832
107.500 2.4697
107.600 1.3217
107.700 1.3646
107.800 1.1815
107.900 1.5882
108.000 1.4414
108.100 1.9628
108.200 1.6680
108.300 1.4517
108.400 1.5863
108.500 1.7278
108.600 1.4375
108.700 1.8921
108.800 1.7484
108.900 1.2616
109.000 1.6062
109.100 1.5949
109.200 1.5949
109.300 2.1639
109.400 1.1925
109.500 1.8329
109.600 2.3207
109.700 1.4140
109.800 1.3252
109.900 1.5096
110.000 1.7333
110.100 2.0351
110.200 2.1533
110.300 2.1995
110.400 2.7812
110.500 2.7750
110.600 2.6000
110.700 2.4753
110.800 2.0334
110.900 2.4497
111.000 2.9373
111.100 2.6464
111.200 2.3618
111.300 2.1255
111.400 1.3450
111.500 1.4172
111.600 1.6369
111.700 1.3862
111.800 1.2374
111.900 1.2983
112.000 1.3925
112.100 1.8118
112.200 1.4152
112.300 2.0818
112.400 1.4999
112.500 2.2532
112.600 2.4590
112.700 1.8597
112.800 1.8644
112.900 1.9876
113.000 2.6520
113.100 2.0921
113.200 1.9680
113.300 1.9122
113.400 1.5912
113.500 2.1261
113.600 1.9600
113.700 1.4268
113.800 1.2896
113.900 1.7231
114.000 1.4783
114.100 1.2394
114.200 1.1324
114.300 1.1573
114.400 1.2878
114.500 1.4917
114.600 0.8756
114.700 1.5252
114.800 1.0977
114.900 1.6466
115.000 1.3212
115.100 1.5908
115.200 1.4017
115.300 1.2754
115.400 1.5082
115.500 1.3898
115.600 1.3919
115.700 1.0413
115.800 1.3653
115.900 1.8994
116.000 1.2827
116.100 1.7663
116.200 2.0058
116.300 1.6775
116.400 1.7483
116.500 1.8078
116.600 1.6469
116.700 1.6350
116.800 1.5245
116.900 1.6329
117.000 1.8808
117.100 1.8450
117.200 1.6078
117.300 1.4840
117.400 1.8660
117.500 1.4874
117.600 1.2287
117.700 1.5667
117.800 1.1162
117.900 1.3591
118.000 1.3632
118.100 1.8423
118.200 1.1687
118.300 1.3332
118.400 1.5901
118.500 1.3170
118.600 2.1105
118.700 1.1914
118.800 1.6040
118.900 1.4661
119.000 1.3782
119.100 1.8243
119.200 1.1033
119.300 1.8912
119.400 1.6649
119.500 1.2520
119.600 1.2209
119.700 1.8654
119.800 1.7643
119.900 1.7515
120.000 1.5238
120.100 1.8096
120.200 1.7499
120.300 1.7342
120.400 1.2757
120.500 1.6959
120.600 1.3377
120.700 1.7174
120.800 1.9350
120.900 1.5261
121.000 1.8198
121.100 1.2417
121.200 1.5734
121.300 1.7794
121.400 1.7904
121.500 1.2747
121.600 1.5180
121.700 1.1830
121.800 1.4814
121.900 1.5962
122.000 1.7225
122.100 1.7330
122.200 1.6597
122.300 1.4564
122.400 2.2372
122.500 1.6132
122.600 1.3626
122.700 1.4593
122.800 2.1025
122.900 1.5921
123.000 1.6639
123.100 1.5451
123.200 1.3982
123.300 1.6402
123.400 1.9638
123.500 1.7736
123.600 1.2596
123.700 1.3429
123.800 1.7235
123.900 2.1422
124.000 1.7162
124.100 2.0197
124.200 2.3770
124.300 1.4994
124.400 1.4380
124.500 1.8075
124.600 1.5735
124.700 2.3516
124.800 1.4918
124.900 2.0371
125.000 1.1923
125.100 1.3787
125.200 1.6570
125.300 1.7636
125.400 1.4526
125.500 1.6252
125.600 1.5236
125.700 1.7190
125.800 1.5982
125.900 1.5551
126.000 1.2938
126.100 2.0532
126.200 2.6361
126.300 1.8205
126.400 1.7534
126.500 1.2718
126.600 1.3627
126.700 1.6488
126.800 1.7490
126.900 2.8120
127.000 1.8336
127.100 2.2161
127.200 1.6180
127.300 2.0423
127.400 1.8027
127.500 2.1046
127.600 2.0154
127.700 1.6996
127.800 1.9154
127.900 1.7475
128.000 2.4275
128.100 1.6698
128.200 1.6611
128.300 1.8646
128.400 2.1009
128.500 1.8260
128.600 1.8991
128.700 1.4787
128.800 2.1911
128.900 1.4725
129.000 1.7673
129.100 1.5701
129.200 1.7603
129.300 2.0833
129.400 1.5798
129.500 2.0512
129.600 1.6604
129.700 1.8795
129.800 2.0515
129.900 1.8924
130.000 1.9513
130.100 2.0485
130.200 2.0526
130.300 1.4814
130.400 1.7844
130.500 1.6912
130.600 1.2134
130.700 1.8294
130.800 1.5737
130.900 1.6861
131.000 1.9619
131.100 1.5733
131.200 1.4135
131.300 1.5650
131.400 1.2203
131.500 1.4507
131.600 1.8529
131.700 1.1663
131.800 1.3397
131.900 1.0466
132.000 1.2861
132.100 1.8123
132.200 1.7623
132.300 1.3236
132.400 1.4780
132.500 1.5941
132.600 1.4878
132.700 1.5806
132.800 1.5910
132.900 1.5519
133.000 1.4663
133.100 1.9868
133.200 1.4566
133.300 1.5354
133.400 1.5347
133.500 1.6912
133.600 1.8942
133.700 1.9008
133.800 1.5270
133.900 1.2676
134.000 1.2950
134.100 1.6881
134.200 1.0843
134.300 1.1149
134.400 1.6620
134.500 1.7522
134.600 1.5116
134.700 1.3007
134.800 1.5342
134.900 1.3372
135.000 1.7605
135.100 1.3967
135.200 1.3594
135.300 1.6798
135.400 1.3348
135.500 2.0907
135.600 1.5246
135.700 1.8826
135.800 1.5027
135.900 1.9546
136.000 1.4711
136.100 1.8193
136.200 1.5645
136.300 2.0330
136.400 1.3635
136.500 1.2842
136.600 1.3611
136.700 1.6977
136.800 1.2931
136.900 1.9871
137.000 1.1808
137.100 1.4713
137.200 1.3903
137.300 1.5943
137.400 1.2150
137.500 1.7225
137.600 1.2391
137.700 1.2564
137.800 1.2533
137.900 1.4943
138.000 1.4184
138.100 1.3177
138.200 1.5909
138.300 1.7890
138.400 1.9422
138.500 1.6860
138.600 1.6423
138.700 2.1942
138.800 1.4877
138.900 2.0204
139.000 2.1901
139.100 1.5603
139.200 1.9007
139.300 2.5017
139.400 1.6395
139.500 2.1859
139.600 1.8840
139.700 1.8644
139.800 1.4564
139.900 1.7750
140.000 1.5439
140.100 1.5202
140.200 2.0800
140.300 1.5528
140.400 1.8234
140.500 1.6286
140.600 1.3183
140.700 1.4456
140.800 1.4518
140.900 1.8335
141.000 1.3850
141.100 1.2225
141.200 1.0196
141.300 1.5057
141.400 1.6307
141.500 1.3909
141.600 1.5741
141.700 1.2951
141.800 1.5276
141.900 1.5164
142.000 1.3180
142.100 2.0584
142.200 1.3311
142.300 2.2504
142.400 1.6940
142.500 1.5875
142.600 1.8024
142.700 1.6106
142.800 1.7867
142.900 1.9725
143.000 2.0707
143.100 1.2053
143.200 1.7837
143.300 1.5839
143.400 1.9533
143.500 1.3047
143.600 1.4762
143.700 1.2400
143.800 0.9485
143.900 1.2279
144.000 1.5699
144.100 2.2867
144.200 1.4432
144.300 1.4941
144.400 1.4792
144.500 1.7124
144.600 1.5249
144.700 1.0180
144.800 1.6422
144.900 1.5750
145.000 1.7155
145.100 1.3734
145.200 1.6254
145.300 1.4994
145.400 1.9553
145.500 1.2607
145.600 1.2620
145.700 2.1019
145.800 1.1677
145.900 1.1339
146.000 0.9802
146.100 1.0333
146.200 1.2865
146.300 1.3383
146.400 1.2115
146.500 1.2014
146.600 1.4629
146.700 1.7910
146.800 1.5178
146.900 1.9570
147.000 1.6751
147.100 1.3907
147.200 1.1902
147.300 1.0101
147.400 0.8576
147.500 1.1925
147.600 1.7385
147.700 1.7236
147.800 1.8549
147.900 1.2365
148.000 1.3752
148.100 1.4468
148.200 1.2188
148.300 1.5532
148.400 1.7830
148.500 1.0868
148.600 1.0619
148.700 0.8906
148.800 1.3895
148.900 1.7506
149.000 1.1945
149.100 1.1452
149.200 1.5134
149.300 1.1128
149.400 1.3441
149.500 1.7349
149.600 1.6842
149.700 1.6514
149.800 1.3819
149.900 1.7624
150.000 1.3501
150.100 1.0233
150.200 1.2960
150.300 1.0395
150.400 1.3157
150.500 1.2742
150.600 1.4547
150.700 1.3621
150.800 1.9511
150.900 1.6565
151.000 2.0944
151.100 1.8070
151.200 2.3146
151.300 1.5884
151.400 1.8721
151.500 1.6670
151.600 1.7066
151.700 1.5278
151.800 1.5840
151.900 1.4239
152.000 1.2824
152.100 1.4337
152.200 1.8062
152.300 1.8515
152.400 1.8416
152.500 1.5744
152.600 2.0878
152.700 1.3344
152.800 1.7390
152.900 1.6595
153.000 1.9220
153.100 1.7018
153.200 1.5673
153.300 1.2848
153.400 1.5964
153.500 1.5156
153.600 1.2795
153.700 1.8571
153.800 1.3678
153.900 1.8245
154.000 1.5449
154.100 1.5339
154.200 1.5182
154.300 1.3030
154.400 1.9441
154.500 1.2955
154.600 1.5612
154.700 2.0157
154.800 1.7917
154.900 1.8341
155.000 1.7138
155.100 1.0790
155.200 2.0122
155.300 0.9370
155.400 1.2744
155.500 1.2122
155.600 1.5429
155.700 2.1301
155.800 1.9261
155.900 1.8623
156.000 1.4854
156.100 1.3855
156.200 1.6846
156.300 2.1806
156.400 1.6580
156.500 1.8557
156.600 1.3030
156.700 1.7923
156.800 2.4568
156.900 1.6830
157.000 2.0201
157.100 1.7074
157.200 2.2455
157.300 1.9586
157.400 2.0313
157.500 1.9806
157.600 1.7825
157.700 1.7082
157.800 1.2890
157.900 2.2224
158.000 1.6405
158.100 2.0034
158.200 1.7319
158.300 1.7374
158.400 1.4399
158.500 1.7940
158.600 1.9901
158.700 1.9418
158.800 2.2117
158.900 1.5267
159.000 2.8137
159.100 2.5874
159.200 1.7114
159.300 2.2705
159.400 2.1108
159.500 1.8826
159.600 1.8690
159.700 1.4808
159.800 2.2295
159.900 1.8911
160.000 2.1471
160.100 1.7449
160.200 1.7450
160.300 1.6961
160.400 1.2537
160.500 1.3752
160.600 1.4991
160.700 1.8161
160.800 1.5516
160.900 1.8493
161.000 1.5104
161.100 1.6816
161.200 1.9898
161.300 1.6687
161.400 1.6828
161.500 2.1151
161.600 1.1318
161.700 1.8314
161.800 1.9945
161.900 1.8136
162.000 1.8112
162.100 1.7646
162.200 1.2605
162.300 1.2794
162.400 1.1197
162.500 1.1983
162.600 1.9103
162.700 2.0405
162.800 2.0504
162.900 1.9051
163.000 1.8962
163.100 2.3897
163.200 2.3713
163.300 1.5051
163.400 1.7908
163.500 1.7354
163.600 1.6878
163.700 1.2690
163.800 1.6712
163.900 1.7594
164.000 1.4992
164.100 2.2695
164.200 1.6281
164.300 1.2806
164.400 1.8057
164.500 1.7681
164.600 1.2428
164.700 1.3808
164.800 1.8724
164.900 1.8338
165.000 1.8103
165.100 1.5431
165.200 1.4819
165.300 1.2423
165.400 1.6477
165.500 1.7018
165.600 2.4334
165.700 1.6221
165.800 1.8953
165.900 1.8976
166.000 2.0863
166.100 2.3303
166.200 2.3343
166.300 1.9006
166.400 1.8091
166.500 1.9403
166.600 1.9220
166.700 1.9625
166.800 1.3825
166.900 1.5357
167.000 1.8413
167.100 1.5126
167.200 1.5957
167.300 1.4715
167.400 1.8468
167.500 2.0403
167.600 2.1199
167.700 2.1231
167.800 1.7673
167.900 2.2004
168.000 1.6176
168.100 2.3152
168.200 2.5564
168.300 1.6845
168.400 1.3871
168.500 1.2358
168.600 2.5206
168.700 2.1750
168.800 1.9789
168.900 1.6888
169.000 2.1220
169.100 1.6346
169.200 1.3204
169.300 2.0557
169.400 1.8778
169.500 1.6214
169.600 1.1962
169.700 1.9134
169.800 1.9163
169.900 1.4435
170.000 2.0951
170.100 1.8425
170.200 1.8093
170.300 1.7350
170.400 1.7222
170.500 1.5509
170.600 1.7138
170.700 1.7658
170.800 1.3440
170.900 1.6464
171.000 2.3248
171.100 1.2912
171.200 2.0339
171.300 1.5854
171.400 2.0456
171.500 1.7255
171.600 1.2907
171.700 1.5751
171.800 1.8396
171.900 1.3076
172.000 1.4953
172.100 1.4420
172.200 1.3949
172.300 1.6412
172.400 1.3093
172.500 1.4852
172.600 0.9513
172.700 0.9543
172.800 1.4190
172.900 1.4537
173.000 1.1033
173.100 1.2986
173.200 1.5889
173.300 1.2902
173.400 1.6020
173.500 1.2918
173.600 1.5296
173.700 1.4473
173.800 1.4683
173.900 1.6134
174.000 1.9476
174.100 1.7990
174.200 2.0384
174.300 1.2218
174.400 1.3325
174.500 1.9551
174.600 1.2586
174.700 1.1553
174.800 1.5844
174.900 1.6034
175.000 1.2886
175.100 1.8249
175.200 1.4106
175.300 1.7492
175.400 1.5535
175.500 1.0024
175.600 1.5752
175.700 1.3074
175.800 1.4305
175.900 1.7466
176.000 1.9472
176.100 1.3332
176.200 1.7253
176.300 1.2851
176.400 1.5932
176.500 1.8799
176.600 2.1967
176.700 1.0324
176.800 1.4551
176.900 1.3571
177.000 1.3889
177.100 1.2963
177.200 1.3020
177.300 1.8801
177.400 1.9075
177.500 1.4298
177.600 1.5497
177.700 2.0774
177.800 1.2086
177.900 1.2980
178.000 1.5539
178.100 1.3151
178.200 1.5640
178.300 1.9368
178.400 1.7868
178.500 1.9684
178.600 1.5288
178.700 1.3644
178.800 1.8481
178.900 1.4108
179.000 1.1876
179.100 1.2868
179.200 1.4781
179.300 1.5156
179.400 0.8338
179.500 1.3756
179.600 1.2428
179.700 1.5816
179.800 1.5788
179.900 1.3802
180.000 1.3478
180.100 1.1925
180.200 1.7243
180.300 1.2955
180.400 1.3352
180.500 1.2352
180.600 1.7365
180.700 1.3064
180.800 1.1529
180.900 1.2999
181.000 1.3431
181.100 1.4258
181.200 1.3357
181.300 1.2393
181.400 1.2244
181.500 1.6588
181.600 1.0727
181.700 1.1075
181.800 1.2232
181.900 1.1636
182.000 1.7715
182.100 1.1571
182.200 1.0774
182.300 1.0456
182.400 1.7509
182.500 1.2696
182.600 1.1553
182.700 1.6942
182.800 1.4066
182.900 1.1715
183.000 0.8433
183.100 1.5384
183.200 1.6356
183.300 1.4136
183.400 1.4468
183.500 1.7048
183.600 1.2426
183.700 1.4402
183.800 1.0978
183.900 1.6865
184.000 1.4406
184.100 1.0631
184.200 1.4833
184.300 1.8061
184.400 1.7330
184.500 1.7229
184.600 1.2946
184.700 1.2969
184.800 1.1811
184.900 1.6342
185.000 1.6658
185.100 2.2373
185.200 2.1856
185.300 1.8422
185.400 1.9545
185.500 1.6329
185.600 2.1916
185.700 1.5965
185.800 1.6354
185.900 1.8410
186.000 2.0100
186.100 1.7268
186.200 1.1555
186.300 1.3080
186.400 1.2725
186.500 1.5628
186.600 1.3373
186.700 1.7437
186.800 1.7450
186.900 1.7715
187.000 1.2866
187.100 1.6321
187.200 1.8662
187.300 1.6100
187.400 1.5907
187.500 1.4439
187.600 1.6600
187.700 1.4094
187.800 1.8179
187.900 2.6504
188.000 2.0174
188.100 1.3514
188.200 2.1986
188.300 1.8152
188.400 1.7483
188.500 1.7636
188.600 1.7966
188.700 1.8474
188.800 1.5306
188.900 1.3354
189.000 1.3872
189.100 2.0060
189.200 1.3531
189.300 1.5151
189.400 2.0002
189.500 1.9615
189.600 2.1248
189.700 1.8601
189.800 1.8239
189.900 2.0010
190.000 1.9593
190.100 2.4350
190.200 1.5212
190.300 2.0423
190.400 2.1705
190.500 1.4643
190.600 1.7169
190.700 1.5043
190.800 1.8273
190.900 0.9552
191.000 2.1554
191.100 1.7777
191.200 1.6338
191.300 1.2011
191.400 2.0104
191.500 2.1128
191.600 1.7704
191.700 2.1531
191.800 2.1925
191.900 1.9834
192.000 1.5324
192.100 1.9764
192.200 2.3842
192.300 2.3800
192.400 2.7183
192.500 2.4535
192.600 2.3980
192.700 1.8390
192.800 2.4710
192.900 2.4060
193.000 1.8597
193.100 2.1166
193.200 2.3248
193.300 2.3467
193.400 1.8298
193.500 1.9031
193.600 2.1713
193.700 2.1953
193.800 2.5583
193.900 2.1929
194.000 2.2816
194.100 1.5644
194.200 1.7083
194.300 2.4554
194.400 1.7720
194.500 2.3222
194.600 2.2876
194.700 1.6575
194.800 2.0799
194.900 1.9489
195.000 2.0779
195.100 2.1867
195.200 2.6629
195.300 1.5796
195.400 1.6982
195.500 2.3678
195.600 1.9692
195.700 2.1277
195.800 2.1018
195.900 2.2725
196.000 1.9003
196.100 2.2652
196.200 1.9595
196.300 1.8075
196.400 2.1757
196.500 1.9515
196.600 1.8853
196.700 2.0180
196.800 1.2394
196.900 2.1111
197.000 2.2354
197.100 2.1320
197.200 1.8559
197.300 2.5783
197.400 2.2489
197.500 2.2890
197.600 2.2945
197.700 1.5689
197.800 2.0907
197.900 1.8473
198.000 1.7317
198.100 1.9327
198.200 2.0392
198.300 2.1487
198.400 2.3360
198.500 1.5977
198.600 2.2905
198.700 1.7009
198.800 2.3819
198.900 2.6643
199.000 2.1294
199.100 1.9079
199.200 1.8875
199.300 2.2176
199.400 2.2190
199.500 2.4038
199.600 2.2798
199.700 1.8330
199.800 2.7163
199.900 2.2652
200.000 2.7578
200.100 1.9624
200.200 1.9216
200.300 1.9594
200.400 2.3075
200.500 2.3539
200.600 2.1674
200.700 2.1869
200.800 1.9804
200.900 2.4529
201.000 2.5139
201.100 2.4839
201.200 2.6523
201.300 1.8386
201.400 1.9861
201.500 2.2500
201.600 1.7517
201.700 2.3838
201.800 2.3231
201.900 1.2356
202.000 2.2139
202.100 2.0395
202.200 1.7126
202.300 2.4943
202.400 2.6503
202.500 2.5487
202.600 1.6004
202.700 2.6364
202.800 1.8301
202.900 2.3223
203.000 2.0947
203.100 2.5404
203.200 2.3342
203.300 2.1117
203.400 1.7393
203.500 1.8337
203.600 1.8834
203.700 2.0665
203.800 2.0265
203.900 2.1228
204.000 2.0071
204.100 1.6967
204.200 2.0204
204.300 1.6096
204.400 2.2794
204.500 2.4088
204.600 2.0454
204.700 1.9425
204.800 2.0120
204.900 1.8887
205.000 2.3685
205.100 2.4475
205.200 1.8903
205.300 2.1458
205.400 1.9451
205.500 1.9945
205.600 2.5839
205.700 2.4256
205.800 2.5458
205.900 2.4355
206.000 2.4108
206.100 2.7266
206.200 2.4249
206.300 2.0132
206.400 2.3986
206.500 1.3490
206.600 2.0044
206.700 2.3817
206.800 2.3042
206.900 2.2806
207.000 1.8904
207.100 2.2283
207.200 2.5590
207.300 2.1539
207.400 2.3322
207.500 2.3786
207.600 2.5832
207.700 2.1344
207.800 2.1027
207.900 2.3005
208.000 2.1832
208.100 2.3323
208.200 2.0973
208.300 1.4845
208.400 1.6730
208.500 2.3955
208.600 1.9829
208.700 1.8508
208.800 1.4078
208.900 1.7805
209.000 1.9360
209.100 1.8218
209.200 1.6541
209.300 2.2337
209.400 2.0673
209.500 1.9551
209.600 1.5995
209.700 1.8584
209.800 1.6841
209.900 1.4719
210.000 1.8454
210.100 1.7680
210.200 2.2846
210.300 1.7607
210.400 1.9844
210.500 2.2238
210.600 2.3660
210.700 2.4514
210.800 2.3498
210.900 2.2149
211.000 2.0554
211.100 2.8681
211.200 2.2927
211.300 1.6957
211.400 1.8034
211.500 1.9773
211.600 1.8442
211.700 2.2726
211.800 1.7448
211.900 1.8746
212.000 2.4782
212.100 2.1475
212.200 1.9928
212.300 1.9674
212.400 2.2667
212.500 2.8504
212.600 2.2990
212.700 2.3013
212.800 1.5553
212.900 1.6868
213.000 1.9961
213.100 2.0879
213.200 2.2934
213.300 2.0215
213.400 2.7065
213.500 2.5591
213.600 2.4191
213.700 2.1083
213.800 1.9065
213.900 2.0875
214.000 1.6316
214.100 1.9451
214.200 2.4061
214.300 1.7310
214.400 2.3165
214.500 2.2717
214.600 2.1249
214.700 2.3742
214.800 2.1080
214.900 2.1353
215.000 2.3751
215.100 1.7831
215.200 2.0532
215.300 2.4361
215.400 1.9539
215.500 2.3944
215.600 1.8294
215.700 1.6927
215.800 1.8282
215.900 1.7245
216.000 1.7016
216.100 1.3553
216.200 2.4527
216.300 1.9882
216.400 1.8624
216.500 2.0098
216.600 1.5957
216.700 2.3467
216.800 2.0525
216.900 1.5729
217.000 2.2270
217.100 1.6805
217.200 1.9993
217.300 2.2112
217.400 1.6200
217.500 1.8892
217.600 2.1458
217.700 2.1960
217.800 1.5822
217.900 1.7600
218.000 1.4884
218.100 1.9674
218.200 1.8612
218.300 1.7890
218.400 2.2122
218.500 1.5823
218.600 2.2849
218.700 1.5873
218.800 2.4742
218.900 1.3889
219.000 1.9080
219.100 1.9277
219.200 1.7370
219.300 1.5848
219.400 1.7519
219.500 1.8615
219.600 1.9530
219.700 1.7734
219.800 1.6717
219.900 1.6229
220.000 1.9865
220.100 1.6715
220.200 1.7883
220.300 1.9400
220.400 1.8071
220.500 1.8436
220.600 1.5089
220.700 1.3667
220.800 1.9196
220.900 1.7482
221.000 2.1299
221.100 1.5462
221.200 2.0122
221.300 1.9864
221.400 1.8594
221.500 1.3132
221.600 1.7114
221.700 1.4888
221.800 2.1940
221.900 2.1473
222.000 1.7805
222.100 1.8807
222.200 1.9451
222.300 1.5802
222.400 1.6822
222.500 1.9106
222.600 2.1240
222.700 2.0261
222.800 2.2066
222.900 2.5309
223.000 2.0598
223.100 1.7951
223.200 2.0635
223.300 1.8451
223.400 2.5245
223.500 1.6365
223.600 1.9011
223.700 2.0026
223.800 1.6689
223.900 1.5161
224.000 1.5609
224.100 1.7215
224.200 1.6546
224.300 2.0833
224.400 1.6175
224.500 1.5198
224.600 1.8987
224.700 1.7564
224.800 2.0258
224.900 2.1115
225.000 1.8764
225.100 1.9694
225.200 1.8449
225.300 1.6275
225.400 2.3032
225.500 1.4913
225.600 1.7528
225.700 1.9043
225.800 1.6783
225.900 1.9785
226.000 1.7812
226.100 1.6570
226.200 1.5401
226.300 1.6504
226.400 1.8653
226.500 1.6918
226.600 1.7958
226.700 1.5888
226.800 1.9024
226.900 1.5000
227.000 1.7675
227.100 1.7622
227.200 1.2871
227.300 2.0395
227.400 1.6196
227.500 1.5792
227.600 1.7740
227.700 1.8561
227.800 2.1228
227.900 2.0976
228.000 2.2134
228.100 2.2403
228.200 2.2324
228.300 1.4151
228.400 1.9773
228.500 2.0909
228.600 2.0695
228.700 2.3135
228.800 2.2280
228.900 2.0115
229.000 2.3355
229.100 2.2442
229.200 1.9691
229.300 1.4735
229.400 2.1190
229.500 2.0102
229.600 2.3232
229.700 1.9218
229.800 1.7462
229.900 2.0020
230.000 2.3021
230.100 1.8120
230.200 1.8359
230.300 2.0420
230.400 1.6846
230.500 1.6866
230.600 1.7778
230.700 1.3807
230.800 2.4816
230.900 1.9851
231.000 1.7148
231.100 1.4210
231.200 1.6133
231.300 1.7326
231.400 1.7888
231.500 2.0606
231.600 1.6326
231.700 1.9968
231.800 2.0234
231.900 1.5359
232.000 2.1868
232.100 1.7861
232.200 1.8874
232.300 2.0306
232.400 1.7601
232.500 1.9605
232.600 1.8151
232.700 1.7161
232.800 2.1862
232.900 1.4941
233.000 1.4552
233.100 2.1535
233.200 1.7316
233.300 1.9171
233.400 1.8700
233.500 1.4030
233.600 1.5254
233.700 2.1702
233.800 1.6388
233.900 2.0182
234.000 1.7393
234.100 1.8790
234.200 2.1252
234.300 1.9356
234.400 1.9993
234.500 1.6827
234.600 1.9232
234.700 2.1763
234.800 1.4851
234.900 1.8553
235.000 1.3772
235.100 2.0666
235.200 1.7047
235.300 2.0509
235.400 1.9837
235.500 1.5843
235.600 1.5032
235.700 1.4957
235.800 1.7238
235.900 1.4318
236.000 1.9097
236.100 1.6167
236.200 1.5377
236.300 1.7027
236.400 1.5884
236.500 1.9633
236.600 2.6058
236.700 1.3319
236.800 1.5321
236.900 1.5708
237.000 1.7381
237.100 2.0210
237.200 2.0921
237.300 1.8732
237.400 2.4173
237.500 1.3719
237.600 2.1012
237.700 1.8509
237.800 1.7716
237.900 1.9125
238.000 2.4381
238.100 1.9866
238.200 2.0813
238.300 2.0004
238.400 2.1818
238.500 1.8330
238.600 2.1686
238.700 1.8380
238.800 2.2827
238.900 2.0159
239.000 2.0895
239.100 1.3590
239.200 1.8614
239.300 1.6755
239.400 1.9381
239.500 1.8955
239.600 1.7555
239.700 1.7559
239.800 2.0226
239.900 1.9035
240.000 1.2684
240.100 1.9307
240.200 1.4911
240.300 1.8525
240.400 1.9759
240.500 1.8977
240.600 1.8789
240.700 2.0794
240.800 2.0859
240.900 1.8932
241.000 2.4112
241.100 1.7503
241.200 1.9234
241.300 1.7224
241.400 2.0433
241.500 2.4160
241.600 1.9209
241.700 1.5100
241.800 1.8755
241.900 1.7146
242.000 2.5993
242.100 2.1426
242.200 2.8402
242.300 2.0544
242.400 1.9827
242.500 1.9205
242.600 2.3721
242.700 2.0563
242.800 1.8402
242.900 1.7625
243.000 2.0942
243.100 2.6625
243.200 1.6554
243.300 2.3593
243.400 1.9688
243.500 2.2161
243.600 2.2384
243.700 1.7966
243.800 1.8284
243.900 1.7254
244.000 2.0637
244.100 1.8155
244.200 1.7065
244.300 1.6208
244.400 1.9561
244.500 1.5857
244.600 1.9687
244.700 1.6679
244.800 1.7061
244.900 1.7485
245.000 2.3414
245.100 1.3593
245.200 1.5567
245.300 1.7894
245.400 1.4677
245.500 1.8845
245.600 1.8977
245.700 1.6153
245.800 2.0506
245.900 1.8134
246.000 1.8613
246.100 1.8972
246.200 1.8570
246.300 2.0503
246.400 1.8287
246.500 1.6255
246.600 2.0375
246.700 2.0976
246.800 1.8231
246.900 1.7561
247.000 1.4592
247.100 1.2996
247.200 1.7418
247.300 2.5021
247.400 2.0024
247.500 1.7902
247.600 1.4597
247.700 1.5093
247.800 1.6535
247.900 1.6984
248.000 1.9340
248.100 2.2763
248.200 1.9947
248.300 1.8631
248.400 1.9021
248.500 2.0708
248.600 1.5913
248.700 1.8427
248.800 1.8178
248.900 1.4765
249.000 1.6220
249.100 1.7310
249.200 1.6479
249.300 1.8726
249.400 1.5724
249.500 1.8722
249.600 1.8695
249.700 1.9543
249.800 1.7085
249.900 1.9601
250.000 1.9413
250.100 1.9219
250.200 1.8873
250.300 2.0838
250.400 1.4916
250.500 1.8014
250.600 1.6851
250.700 1.5454
250.800 1.6553
250.900 1.7535
251.000 1.8961
251.100 1.9592
251.200 2.1801
251.300 1.3828
251.400 1.4823
251.500 1.3603
251.600 2.1792
251.700 1.6643
251.800 1.3992
251.900 1.5911
252.000 2.4136
252.100 1.9827
252.200 1.5705
252.300 1.7743
252.400 1.7096
252.500 2.2560
252.600 1.7345
252.700 1.7966
252.800 1.8348
252.900 1.9419
253.000 2.1007
253.100 2.0690
253.200 2.1983
253.300 2.2378
253.400 2.3188
253.500 1.7972
253.600 1.7781
253.700 1.8456
253.800 1.4207
253.900 1.6262
254.000 1.2982
254.100 1.4125
254.200 1.2934
254.300 1.3553
254.400 1.7628
254.500 2.1548
254.600 1.9895
254.700 1.5030
254.800 1.8500
254.900 1.3987
255.000 1.6056
255.100 2.0105
255.200 1.5667
255.300 1.7084
255.400 1.4400
255.500 1.6692
255.600 1.4409
255.700 1.9721
255.800 1.7703
255.900 1.7818
256.000 2.2396
256.100 1.6728
256.200 1.7503
256.300 2.0406
256.400 1.7510
256.500 1.3717
256.600 1.5673
256.700 1.9660
256.800 1.6780
256.900 1.5258
257.000 1.7976
257.100 1.2611
257.200 1.5738
257.300 1.8507
257.400 1.3844
257.500 1.5414
257.600 1.8289
257.700 1.7327
257.800 1.8403
257.900 1.6394
258.000 1.8524
258.100 1.7925
258.200 1.7310
258.300 1.6146
258.400 2.0284
258.500 1.4624
258.600 1.6810
258.700 1.6087
258.800 1.3120
258.900 2.2398
259.000 1.8278
259.100 1.7058
259.200 1.9342
259.300 2.0024
259.400 1.7466
259.500 2.1601
259.600 2.0975
259.700 1.9071
259.800 1.9686
259.900 2.3542
260.000 2.1885
260.100 1.7096
260.200 1.8503
260.300 2.0228
260.400 1.9908
260.500 1.7502
260.600 2.0117
260.700 2.4148
260.800 2.0277
260.900 1.6868
261.000 2.6403
261.100 2.1812
261.200 1.5986
261.300 2.2484
261.400 2.1373
261.500 1.7379
261.600 1.8757
261.700 2.1435
261.800 2.0384
261.900 1.8540
262.000 1.8029
262.100 2.1330
262.200 2.0813
262.300 1.7184
262.400 1.8729
262.500 2.4080
262.600 2.5206
262.700 1.6106
262.800 1.9520
262.900 1.5796
263.000 1.7922
263.100 1.5332
263.200 1.8215
263.300 1.8530
263.400 1.7860
263.500 1.3897
263.600 2.2303
263.700 1.7814
263.800 2.1027
263.900 2.2191
264.000 1.6163
264.100 1.4882
264.200 2.1831
264.300 1.4560
264.400 1.9607
264.500 1.3654
264.600 1.5813
264.700 1.9107
264.800 1.9816
264.900 2.1542
265.000 2.1296
265.100 1.2104
265.200 1.7208
265.300 2.1607
265.400 1.8101
265.500 1.4074
265.600 1.5771
265.700 1.5485
265.800 1.1229
265.900 1.5743
266.000 1.8221
266.100 1.1511
266.200 2.0421
266.300 1.8101
266.400 1.7241
266.500 1.5211
266.600 1.5497
266.700 1.7646
266.800 2.1073
266.900 2.2096
267.000 1.5678
267.100 1.7500
267.200 1.6416
267.300 2.3416
267.400 1.7674
267.500 1.5813
267.600 1.6892
267.700 1.7839
267.800 1.6059
267.900 2.1308
268.000 2.2166
268.100 1.8354
268.200 1.3985
268.300 2.2160
268.400 2.2968
268.500 2.5337
268.600 2.0319
268.700 1.8623
268.800 1.8215
268.900 1.8049
269.000 1.7640
269.100 1.6626
269.200 1.8250
269.300 2.1555
269.400 2.2841
269.500 2.3521
269.600 1.9405
269.700 1.7642
269.800 1.9617
269.900 1.6948
270.000 1.9226
270.100 1.4594
270.200 2.6702
270.300 2.4771
270.400 2.0473
270.500 1.9480
270.600 2.2536
270.700 2.2485
270.800 1.7298
270.900 2.1134
271.000 1.6858
271.100 1.9509
271.200 2.1089
271.300 2.2587
271.400 1.7985
271.500 1.5026
271.600 2.0467
271.700 2.3211
271.800 2.1155
271.900 1.9249
272.000 2.1047
272.100 1.9655
272.200 1.4776
272.300 2.1760
272.400 2.6851
272.500 2.7107
272.600 1.6837
272.700 2.1921
272.800 1.7272
272.900 2.2142
273.000 1.4879
273.100 2.3189
273.200 1.7359
273.300 1.9117
273.400 1.7908
273.500 1.7163
273.600 1.9663
273.700 1.8701
273.800 2.3799
273.900 2.3580
274.000 1.9250
274.100 2.4994
274.200 2.1431
274.300 2.4716
274.400 2.8077
274.500 2.1843
274.600 2.0176
274.700 2.2488
274.800 2.1832
274.900 2.5579
275.000 1.5715
275.100 1.8442
275.200 1.9767
275.300 2.0478
275.400 2.2808
275.500 2.0726
275.600 2.1677
275.700 1.8825
275.800 1.8620
275.900 2.3330
276.000 1.7774
276.100 2.2204
276.200 2.2393
276.300 2.0990
276.400 1.9380
276.500 2.2797
276.600 2.5536
276.700 1.5785
276.800 1.7827
276.900 1.7000
277.000 2.0988
277.100 1.6212
277.200 1.8839
277.300 1.7579
277.400 2.1085
277.500 1.9570
277.600 1.5633
277.700 1.7516
277.800 1.9218
277.900 1.6281
278.000 1.8827
278.100 2.3573
278.200 2.1903
278.300 1.3163
278.400 1.8727
278.500 2.0772
278.600 2.0411
278.700 2.2480
278.800 1.3252
278.900 1.6585
279.000 1.4693
279.100 1.2684
279.200 1.7484
279.300 1.7825
279.400 1.5793
279.500 2.2372
279.600 1.7604
279.700 1.5112
279.800 2.2020
279.900 1.5808
280.000 2.1147
280.100 1.5507
280.200 1.4835
280.300 1.2837
280.400 1.7720
280.500 1.4730
280.600 1.3401
280.700 2.0862
280.800 1.7001
280.900 1.9676
281.000 1.8234
281.100 2.1738
281.200 1.9707
281.300 1.4444
281.400 1.5734
281.500 1.6591
281.600 1.3307
281.700 1.6919
281.800 1.7393
281.900 1.6569
282.000 1.7367
282.100 2.0789
282.200 1.6634
282.300 2.0632
282.400 1.5015
282.500 1.3561
282.600 1.8189
282.700 1.5583
282.800 1.8262
282.900 1.7179
283.000 2.0809
283.100 2.2023
283.200 1.8120
283.300 1.9283
283.400 2.3644
283.500 2.3972
283.600 2.1298
283.700 1.9029
283.800 1.4930
283.900 1.7951
284.000 1.3720
284.100 1.7662
284.200 2.4838
284.300 2.0778
284.400 1.9701
284.500 1.9265
284.600 2.0223
284.700 1.7858
284.800 2.0499
284.900 2.1368
285.000 1.5842
285.100 2.3453
285.200 1.9604
285.300 1.4854
285.400 2.2420
285.500 1.5429
285.600 1.7740
285.700 1.8953
285.800 1.9223
285.900 1.7365
286.000 1.6205
286.100 2.0628
286.200 2.1879
286.300 2.4351
286.400 1.7290
286.500 1.9121
286.600 1.5836
286.700 1.8232
286.800 1.9484
286.900 2.5471
287.000 1.9199
287.100 2.0103
287.200 1.8510
287.300 1.8617
287.400 2.2390
287.500 2.1156
287.600 2.1248
287.700 1.7672
287.800 1.6261
287.900 2.6226
288.000 2.2747
288.100 2.5281
288.200 1.6710
288.300 1.9323
288.400 2.3389
288.500 1.8278
288.600 1.4165
288.700 1.5875
288.800 2.1600
288.900 1.6196
289.000 1.8824
289.100 2.0561
289.200 1.7234
289.300 1.3483
289.400 1.8305
289.500 2.3035
289.600 1.8747
289.700 2.0307
289.800 2.1347
289.900 1.8495
290.000 2.2812
290.100 1.8680
290.200 2.2535
290.300 1.8594
290.400 1.9414
290.500 2.0935
290.600 2.1225
290.700 1.6180
290.800 1.7805
290.900 2.1960
291.000 1.7472
291.100 1.9828
291.200 1.9233
291.300 1.8481
291.400 1.7648
291.500 1.6921
291.600 1.7849
291.700 1.9042
291.800 1.6961
291.900 1.5759
292.000 1.9077
292.100 1.9536
292.200 1.4594
292.300 1.7919
292.400 2.2774
292.500 2.2503
292.600 1.6674
292.700 2.1020
292.800 1.6924
292.900 2.1003
293.000 2.0533
293.100 1.8440
293.200 1.7069
293.300 2.1004
293.400 2.0581
293.500 2.0660
293.600 2.2784
293.700 1.9835
293.800 2.5048
293.900 1.5185
294.000 2.0555
294.100 1.7177
294.200 2.3076
294.300 2.3318
294.400 1.7363
294.500 1.9298
294.600 1.8964
294.700 1.7805
294.800 2.4002
294.900 1.7337
295.000 2.0003
295.100 1.9509
295.200 1.5164
295.300 1.9487
295.400 2.1236
295.500 2.0480
295.600 1.7214
295.700 2.0923
295.800 2.3668
295.900 1.8637
296.000 1.8471
296.100 1.4353
296.200 1.5140
296.300 1.6218
296.400 1.6029
296.500 1.8877
296.600 2.4141
296.700 1.9529
296.800 2.0179
296.900 2.2857
297.000 2.3730
297.100 2.1140
297.200 1.8007
297.300 1.7196
297.400 1.4274
297.500 2.0795
297.600 1.8153
297.700 1.7917
297.800 1.4835
297.900 1.8211
298.000 1.7189
298.100 1.7712
298.200 1.2230
298.300 1.5525
298.400 1.6509
298.500 1.7286
298.600 1.8187
298.700 1.5664
298.800 1.9230
298.900 1.8010
299.000 2.4313
299.100 1.8858
299.200 1.8012
299.300 1.3321
299.400 1.9829
299.500 1.6883
299.600 1.3706
299.700 1.1916
299.800 1.3119
299.900 1.3469
300.000 1.5511
300.100 1.9704
300.200 1.4253
300.300 1.9217
300.400 1.7722
300.500 1.8713
300.600 1.4057
300.700 1.5629
300.800 1.6634
300.900 1.9562
301.000 1.7128
301.100 1.6261
301.200 1.9889
301.300 1.7869
301.400 1.5813
301.500 1.5769
301.600 2.0501
301.700 1.7154
301.800 1.7169
301.900 2.0803
302.000 2.2729
302.100 1.6970
302.200 1.6552
302.300 1.9310
302.400 2.1090
302.500 1.6463
302.600 1.6724
302.700 1.5540
302.800 1.4145
302.900 1.6191
303.000 1.7431
303.100 1.5833
303.200 1.7507
303.300 1.1986
303.400 1.7675
303.500 2.2120
303.600 1.4069
303.700 1.6971
303.800 1.9366
303.900 1.3837
304.000 2.0456
304.100 2.0970
304.200 1.6915
304.300 1.4775
304.400 2.4526
304.500 2.1069
304.600 1.9451
304.700 1.7588
304.800 1.9227
304.900 2.0653
305.000 1.7374
305.100 1.9832
305.200 2.3875
305.300 1.5762
305.400 1.3671
305.500 1.9476
305.600 2.0599
305.700 2.1844
305.800 1.8253
305.900 2.1777
306.000 1.8932
306.100 1.8645
306.200 1.5026
306.300 1.8299
306.400 1.9266
306.500 1.7608
306.600 2.0762
306.700 1.9115
306.800 2.0799
306.900 1.8588
307.000 1.2127
307.100 1.9363
307.200 1.4567
307.300 2.1798
307.400 1.9103
307.500 1.7444
307.600 1.9584
307.700 1.4773
307.800 1.5129
307.900 1.8543
308.000 1.7321
308.100 1.4125
308.200 2.1511
308.300 2.1002
308.400 1.4770
308.500 2.0924
308.600 2.1095
308.700 2.4857
308.800 2.4755
308.900 2.2706
309.000 2.3688
309.100 1.6549
309.200 2.0171
309.300 1.6446
309.400 1.7748
309.500 2.0273
309.600 1.7351
309.700 2.1223
309.800 1.5899
309.900 1.9884
310.000 2.1532
310.100 1.6625
310.200 1.5164
310.300 2.3896
310.400 1.5063
310.500 1.9918
310.600 2.1130
310.700 1.7162
310.800 1.3663
310.900 2.2374
311.000 1.8754
311.100 1.4880
311.200 1.7109
311.300 1.7316
311.400 1.5258
311.500 1.3424
311.600 1.7533
311.700 1.7095
311.800 1.6147
311.900 1.8268
312.000 1.3545
312.100 1.4563
312.200 1.3350
312.300 1.3794
312.400 1.6104
312.500 1.6674
312.600 1.6854
312.700 1.5402
312.800 1.8098
312.900 1.9324
313.000 1.2871
313.100 2.1455
313.200 1.8804
313.300 1.8535
313.400 1.8755
313.500 1.8296
313.600 1.6665
313.700 2.1449
313.800 2.1197
313.900 1.9338
314.000 1.9382
314.100 1.7247
314.200 1.4605
314.300 1.8413
314.400 1.7970
314.500 2.2243
314.600 2.0619
314.700 2.0162
314.800 2.0185
314.900 1.7827
315.000 2.0948
315.100 1.8396
315.200 2.6958
315.300 2.5732
315.400 1.9638
315.500 1.7503
315.600 1.8658
315.700 1.9337
315.800 2.0237
315.900 1.8829
316.000 1.4873
316.100 1.6705
316.200 1.3101
316.300 1.5975
316.400 2.0715
316.500 1.6691
316.600 1.8346
316.700 1.5728
316.800 1.2577
316.900 2.0234
317.000 1.5147
317.100 1.2231
317.200 1.7225
317.300 2.2089
317.400 1.7353
317.500 1.7449
317.600 1.8886
317.700 1.5929
317.800 1.4724
317.900 2.0909
318.000 1.6626
318.100 1.3265
318.200 1.8417
318.300 1.3238
318.400 1.0828
318.500 1.5919
318.600 2.2550
318.700 1.4217
318.800 1.7487
318.900 2.0255
319.000 2.1746
319.100 1.7013
319.200 1.6214
319.300 1.4856
319.400 2.0278
319.500 2.6588
319.600 1.6256
319.700 1.6264
319.800 1.7759
319.900 1.8033
320.000 1.5142
320.100 1.7717
320.200 1.5818
320.300 1.5810
320.400 1.7649
320.500 1.3809
320.600 1.5095
320.700 1.2832
320.800 1.2789
320.900 1.4299
321.000 1.3350
321.100 1.1772
321.200 1.7723
321.300 1.3728
321.400 1.7050
321.500 1.6329
321.600 2.0177
321.700 1.5462
321.800 1.8469
321.900 1.4235
322.000 1.7770
322.100 1.4127
322.200 1.4217
322.300 1.8900
322.400 1.7239
322.500 1.6499
322.600 1.7090
322.700 1.5956
322.800 1.6929
322.900 1.9173
323.000 1.7627
323.100 1.6583
323.200 1.2244
323.300 1.4886
323.400 1.6244
323.500 1.8654
323.600 1.5016
323.700 1.2147
323.800 1.2786
323.900 1.6865
324.000 1.4677
324.100 1.3140
324.200 1.8375
324.300 1.8058
324.400 1.4109
324.500 1.3607
324.600 1.6538
324.700 1.8609
324.800 1.5067
324.900 1.6992
325.000 1.5887
325.100 1.4204
325.200 1.7659
325.300 2.2815
325.400 1.5576
325.500 1.6558
325.600 1.7717
325.700 1.5066
325.800 1.7029
325.900 1.9318
326.000 1.5249
326.100 1.6722
326.200 1.5856
326.300 1.3070
326.400 1.4548
326.500 1.2749
326.600 1.6538
326.700 1.6086
326.800 1.4245
326.900 1.6436
327.000 2.4170
327.100 1.6368
327.200 1.9245
327.300 1.8599
327.400 1.8872
327.500 2.3835
327.600 1.6520
327.700 1.7197
327.800 2.1204
327.900 1.7262
328.000 1.9454
328.100 1.8482
328.200 1.9022
328.300 1.9981
328.400 1.8193
328.500 2.0891
328.600 1.7723
328.700 1.8850
328.800 1.5869
328.900 2.3555
329.000 1.6081
329.100 1.9808
329.200 1.4703
329.300 1.7754
329.400 2.2702
329.500 2.5639
329.600 1.8591
329.700 1.8598
329.800 2.1426
329.900 1.8332
330.000 2.2912
330.100 2.0747
330.200 2.1782
330.300 1.9881
330.400 1.8901
330.500 2.3036
330.600 1.4435
330.700 1.7127
330.800 1.9175
330.900 1.7297
331.000 1.9848
331.100 2.2796
331.200 2.2091
331.300 2.2296
331.400 2.3060
331.500 1.8408
331.600 2.3097
331.700 2.4135
331.800 2.5479
331.900 2.5483
332.000 2.0806
332.100 2.1093
332.200 2.4129
332.300 1.9368
332.400 1.9218
332.500 2.5839
332.600 2.1991
332.700 2.4215
332.800 2.0792
332.900 2.0036
333.000 2.4628
333.100 2.1906
333.200 1.7554
333.300 1.8807
333.400 1.9956
333.500 1.6193
333.600 1.8690
333.700 1.4429
333.800 1.7898
333.900 1.7249
334.000 1.6307
334.100 1.6753
334.200 1.5891
334.300 2.2333
334.400 1.7703
334.500 2.3849
334.600 2.1885
334.700 1.5289
334.800 1.3117
334.900 1.7052
335.000 1.9054
335.100 1.6085
335.200 1.9343
335.300 1.8579
335.400 2.2156
335.500 1.7546
335.600 1.6991
335.700 1.6593
335.800 2.0246
335.900 1.6323
336.000 2.0241
336.100 1.6812
336.200 1.5987
336.300 1.8014
336.400 1.3097
336.500 1.9228
336.600 1.7167
336.700 2.0769
336.800 2.3690
336.900 1.9244
337.000 1.8511
337.100 2.0048
337.200 1.9478
337.300 1.9812
337.400 1.7367
337.500 1.8750
337.600 2.2993
337.700 1.9114
337.800 1.5127
337.900 1.5008
338.000 1.9149
338.100 1.8466
338.200 1.6427
338.300 2.2247
338.400 1.5404
338.500 1.6067
338.600 1.4990
338.700 1.4288
338.800 1.7320
338.900 1.5857
339.000 1.8295
339.100 2.0753
339.200 1.3402
339.300 2.0541
339.400 1.6357
339.500 1.9821
339.600 1.6595
339.700 1.4236
339.800 1.6964
339.900 1.9493
340.000 2.0801
340.100 1.8751
340.200 2.2381
340.300 1.6043
340.400 2.1986
340.500 2.0639
340.600 2.1218
340.700 2.1730
340.800 1.9657
340.900 2.1794
341.000 1.9278
341.100 2.3515
341.200 2.1295
341.300 2.4626
341.400 1.6917
341.500 2.4577
341.600 2.1647
341.700 1.5910
341.800 1.5070
341.900 1.7720
342.000 2.3140
342.100 1.9289
342.200 2.2378
342.300 2.1518
342.400 1.7341
342.500 1.4500
342.600 1.6532
342.700 1.8831
342.800 1.9948
342.900 2.2917
343.000 1.4537
343.100 2.2886
343.200 1.7908
343.300 1.6634
343.400 1.7984
343.500 2.2231
343.600 2.4423
343.700 1.5562
343.800 2.6272
343.900 2.3236
344.000 1.9774
344.100 1.9818
344.200 2.0847
344.300 2.3152
344.400 1.8509
344.500 2.1657
344.600 1.7742
344.700 1.6666
344.800 1.9190
344.900 1.9929
345.000 1.9840
345.100 2.5315
345.200 1.9435
345.300 1.5564
345.400 1.9913
345.500 2.0299
345.600 1.5549
345.700 1.5419
345.800 1.6913
345.900 1.5340
346.000 1.8447
346.100 1.8615
346.200 1.5632
346.300 1.7322
346.400 1.8576
346.500 1.2400
346.600 1.5339
346.700 1.3611
346.800 1.6413
346.900 1.7672
347.000 2.1367
347.100 2.0249
347.200 1.9815
347.300 1.5554
347.400 1.2461
347.500 1.8047
347.600 1.7886
347.700 1.9960
347.800 2.0945
347.900 2.0928
348.000 2.4899
348.100 1.5737
348.200 2.0105
348.300 2.1958
348.400 2.1213
348.500 1.7176
348.600 1.4300
348.700 1.5286
348.800 1.2466
348.900 1.6582
349.000 2.2325
349.100 2.2154
349.200 1.8395
349.300 1.9922
349.400 1.6962
349.500 2.4728
349.600 1.4375
349.700 1.7857
349.800 1.6107
349.900 2.6205
350.000 1.8522
350.100 2.1690
350.200 1.6726
350.300 1.6099
350.400 2.4795
350.500 1.3892
350.600 2.0183
350.700 2.1958
350.800 2.1522
350.900 1.9864
351.000 1.8341
351.100 1.5042
351.200 1.5559
351.300 1.7232
351.400 1.4362
351.500 1.2585
351.600 2.1096
351.700 1.5669
351.800 2.1957
351.900 2.0140
352.000 2.1199
352.100 1.4752
352.200 1.7690
352.300 2.0865
352.400 1.2238
352.500 1.8255
352.600 1.6834
352.700 1.8109
352.800 1.8319
352.900 1.9557
353.000 2.1258
353.100 1.9399
353.200 2.0469
353.300 1.7731
353.400 1.6977
353.500 2.7340
353.600 1.7155
353.700 1.5287
353.800 1.5834
353.900 1.8711
354.000 1.5130
354.100 1.1189
354.200 1.4930
354.300 1.4327
354.400 2.3358
354.500 1.7473
354.600 1.7745
354.700 1.0906
354.800 1.3121
354.900 2.0366
355.000 1.6930
355.100 1.4324
355.200 1.4089
355.300 1.4250
355.400 1.6830
355.500 1.6773
355.600 1.5605
355.700 1.9454
355.800 1.4869
355.900 1.2774
356.000 1.6769
356.100 1.7901
356.200 1.9126
356.300 1.8019
356.400 1.8852
356.500 1.7663
356.600 1.3371
356.700 1.2069
356.800 1.2962
356.900 1.3867
357.000 1.3553
357.100 1.8966
357.200 2.1078
357.300 2.0728
357.400 1.3901
357.500 1.6032
357.600 1.7189
357.700 1.7942
357.800 1.9473
357.900 1.8644
358.000 2.2589
358.100 1.9763
358.200 1.8342
358.300 1.8082
358.400 1.9943
358.500 1.5411
358.600 1.7289
358.700 1.8089
358.800 2.1899
358.900 2.2878
359.000 1.8998
359.100 1.5014
359.200 2.1049
359.300 1.7523
359.400 1.2447
359.500 1.3975
359.600 1.6130
359.700 1.2839
359.800 1.6782
359.900 1.5111
360.000 1.5400
360.100 1.4901
360.200 1.4019
360.300 1.5403
360.400 1.6768
360.500 1.6259
360.600 1.4132
360.700 1.3287
360.800 1.8083
360.900 2.0841
361.000 1.7591
361.100 1.8762
361.200 1.5415
361.300 1.4772
361.400 1.4919
361.500 1.6110
361.600 1.4106
361.700 1.6088
361.800 1.8146
361.900 1.4939
362.000 1.3736
362.100 1.5339
362.200 1.4048
362.300 2.0314
362.400 1.6819
362.500 1.5289
362.600 1.4966
362.700 1.3351
362.800 1.5617
362.900 1.7516
363.000 1.7600
363.100 1.3517
363.200 1.8799
363.300 1.7139
363.400 1.9937
363.500 1.8131
363.600 1.4694
363.700 1.6300
363.800 1.7418
363.900 1.5012
364.000 1.5615
364.100 1.5134
364.200 1.5724
364.300 2.1836
364.400 2.3107
364.500 1.9080
364.600 1.4591
364.700 2.1352
364.800 1.9719
364.900 1.9804
365.000 2.1443
365.100 2.4256
365.200 2.5198
365.300 2.3655
365.400 1.9803
365.500 1.9462
365.600 1.6895
365.700 1.6749
365.800 2.0125
365.900 1.4371
366.000 2.4663
366.100 1.9880
366.200 2.1093
366.300 2.0822
366.400 2.2631
366.500 1.8877
366.600 1.7579
366.700 2.2968
366.800 1.5872
366.900 2.0085
367.000 2.4264
367.100 1.8537
367.200 2.1928
367.300 1.9560
367.400 1.7728
367.500 1.7910
367.600 1.7139
367.700 2.0825
367.800 2.1605
367.900 2.6335
368.000 1.9555
368.100 1.7909
368.200 1.8216
368.300 2.1531
368.400 1.7303
368.500 1.9955
368.600 2.3078
368.700 1.6518
368.800 1.9973
368.900 1.8316
369.000 2.3042
369.100 1.9768
369.200 2.4083
369.300 2.2025
369.400 1.9654
369.500 1.8999
369.600 1.7689
369.700 2.2252
369.800 2.0028
369.900 2.3430
370.000 1.8547
370.100 2.0720
370.200 1.7257
370.300 2.1218
370.400 1.9642
370.500 1.8559
370.600 2.4307
370.700 2.0278
370.800 2.4357
370.900 2.7981
371.000 2.1401
371.100 2.0960
371.200 2.4954
371.300 2.2218
371.400 2.6595
371.500 1.7151
371.600 1.8913
371.700 2.0953
371.800 1.9993
371.900 2.1822
372.000 1.8830
372.100 2.0064
372.200 2.0058
372.300 1.7142
372.400 2.2098
372.500 1.8738
372.600 1.7857
372.700 1.6668
372.800 2.1581
372.900 1.6730
373.000 1.8684
373.100 1.5603
373.200 2.3134
373.300 1.7836
373.400 2.2279
373.500 1.9137
373.600 1.8305
373.700 1.7037
373.800 1.6244
373.900 1.9847
374.000 1.7727
374.100 1.9964
374.200 1.5044
374.300 1.9561
374.400 2.2308
374.500 1.7399
374.600 1.7628
374.700 1.6776
374.800 1.3897
374.900 2.6712
375.000 2.1432
375.100 2.0812
375.200 2.4772
375.300 1.7384
375.400 1.6567
375.500 1.9009
375.600 1.7075
375.700 1.9036
375.800 1.8126
375.900 2.1003
376.000 2.3210
376.100 1.9707
376.200 2.1985
376.300 2.4425
376.400 2.0101
376.500 2.1829
376.600 1.9478
376.700 2.1351
376.800 1.7603
376.900 2.1598
377.000 1.9115
377.100 2.4252
377.200 2.0395
377.300 2.2241
377.400 2.1972
377.500 2.0271
377.600 1.8591
377.700 2.3109
377.800 2.0870
377.900 2.0662
378.000 1.9000
378.100 1.9666
378.200 2.2536
378.300 2.2202
378.400 2.3928
378.500 2.1588
378.600 2.1215
378.700 2.4296
378.800 2.1370
378.900 1.9045
379.000 1.8473
379.100 1.8488
379.200 1.8139
379.300 1.8311
379.400 1.9619
379.500 1.5885
379.600 1.6507
379.700 1.8646
379.800 2.3798
379.900 1.9289
380.000 1.7860
380.100 1.8392
380.200 1.8602
380.300 2.0422
380.400 1.8595
380.500 2.0532
380.600 1.8314
380.700 2.0545
380.800 1.7645
380.900 2.0059
381.000 2.3464
381.100 1.8260
381.200 1.9292
381.300 1.4892
381.400 2.3210
381.500 1.5573
381.600 2.0871
381.700 1.8274
381.800 1.8166
381.900 1.7460
382.000 1.4158
382.100 1.7345
382.200 1.7489
382.300 2.0781
382.400 2.1366
382.500 1.6589
382.600 1.8550
382.700 1.8876
382.800 2.1609
382.900 1.9885
383.000 1.7114
383.100 1.8239
383.200 1.8674
383.300 1.7947
383.400 1.5830
383.500 2.0731
383.600 2.0464
383.700 2.1087
383.800 2.4060
383.900 1.9844
384.000 2.2650
384.100 2.0970
384.200 1.7254
384.300 1.8985
384.400 2.0592
384.500 1.9093
384.600 2.1787
384.700 1.7883
384.800 1.7950
384.900 2.3721
385.000 1.8904
385.100 1.8225
385.200 1.6995
385.300 2.2479
385.400 2.5020
385.500 2.0123
385.600 1.8739
385.700 2.1322
385.800 2.0475
385.900 1.8468
386.000 1.9024
386.100 1.8354
386.200 1.7929
386.300 1.7550
386.400 2.0324
386.500 2.1405
386.600 1.9803
386.700 2.1141
386.800 2.2095
386.900 2.2037
387.000 2.5259
387.100 2.1326
387.200 2.0457
387.300 1.9803
387.400 1.9833
387.500 1.6572
387.600 1.9521
387.700 1.9882
387.800 1.9165
387.900 1.6533
388.000 2.0950
388.100 2.1972
388.200 2.0905
388.300 1.6415
388.400 1.6740
388.500 1.2153
388.600 1.7128
388.700 1.4586
388.800 1.7679
388.900 1.5341
389.000 1.7186
389.100 1.8424
389.200 1.3613
389.300 1.7694
389.400 1.6901
389.500 1.8873
389.600 1.7066
389.700 1.4173
389.800 1.3847
389.900 1.6719
390.000 1.9427
390.100 1.9294
390.200 1.5380
390.300 1.5421
390.400 1.7055
390.500 2.0288
390.600 2.2457
390.700 1.9314
390.800 1.8296
390.900 2.0800
391.000 1.5175
391.100 1.8125
391.200 2.0037
391.300 1.3177
391.400 1.3617
391.500 1.7089
391.600 1.4079
391.700 1.5447
391.800 2.2334
391.900 2.0767
392.000 2.1026
392.100 1.5905
392.200 1.7484
392.300 1.5369
392.400 1.4357
392.500 2.2446
392.600 2.4052
392.700 1.5097
392.800 1.3849
392.900 1.2875
393.000 1.7648
393.100 1.6826
393.200 1.6222
393.300 1.5557
393.400 1.9823
393.500 1.3429
393.600 2.1052
393.700 1.9530
393.800 1.6299
393.900 1.4291
394.000 1.9793
394.100 1.8504
394.200 1.6460
394.300 1.7086
394.400 1.6863
394.500 1.9979
394.600 2.2994
394.700 1.7828
394.800 1.3298
394.900 1.3653
395.000 1.7397
395.100 1.6320
395.200 1.6477
395.300 1.9714
395.400 2.1477
395.500 1.7355
395.600 1.8346
395.700 1.6066
395.800 1.2842
395.900 1.3732
396.000 1.7957
396.100 1.6918
396.200 1.5063
396.300 1.7741
396.400 1.7149
396.500 1.0898
396.600 1.2446
396.700 1.5028
396.800 2.0801
396.900 2.1219
397.000 1.8230
397.100 1.2703
397.200 1.7232
397.300 1.9844
397.400 1.6867
397.500 1.1693
397.600 1.4944
397.700 1.5414
397.800 1.6480
397.900 1.9855
398.000 1.3600
398.100 1.4816
398.200 1.4188
398.300 1.7593
398.400 1.4721
398.500 1.7010
398.600 1.7403
398.700 1.2856
398.800 1.7858
398.900 1.3473
399.000 1.0745
399.100 1.6550
399.200 1.4280
399.300 1.3364
399.400 1.3850
399.500 1.9377
399.600 1.1218
399.700 1.5567
399.800 1.5354
399.900 1.6421
400.000 1.7346
400.100 1.4406
400.200 1.3576
400.300 1.4238
400.400 1.8008
400.500 1.7059
400.600 1.5763
400.700 1.5450
400.800 1.3220
400.900 1.5944
401.000 1.7486
401.100 1.6484
401.200 2.0200
401.300 1.5283
401.400 1.4447
401.500 1.7001
401.600 1.6923
401.700 1.5559
401.800 1.5605
401.900 1.8508
402.000 1.4971
402.100 1.5633
402.200 1.7112
402.300 1.7711
402.400 2.2382
402.500 1.8616
402.600 1.6863
402.700 1.7917
402.800 1.5693
402.900 1.4909
403.000 1.7371
403.100 1.3439
403.200 1.8309
403.300 1.4189
403.400 1.6890
403.500 1.5686
403.600 1.6930
403.700 1.3009
403.800 0.9687
403.900 1.6501
404.000 1.9682
404.100 1.3053
404.200 1.5826
404.300 1.7359
404.400 1.5617
404.500 1.0961
404.600 1.6784
404.700 1.6997
404.800 1.7409
404.900 1.3660
405.000 1.7413
405.100 1.5576
405.200 1.7801
405.300 1.2991
405.400 1.6465
405.500 1.5483
405.600 1.3459
405.700 1.7801
405.800 1.6611
405.900 1.6584
406.000 1.8447
406.100 1.9436
406.200 1.3271
406.300 1.3026
406.400 1.6685
406.500 1.7853
406.600 1.7983
406.700 1.8607
406.800 1.6473
406.900 1.3135
407.000 1.3615
407.100 1.1981
407.200 1.4867
407.300 1.6395
407.400 1.6516
407.500 1.5212
407.600 1.4101
407.700 1.5130
407.800 1.6574
407.900 1.2796
408.000 1.4858
408.100 1.8324
408.200 1.9422
408.300 1.4851
408.400 1.6367
408.500 1.8140
408.600 1.4205
408.700 1.8911
408.800 1.4438
408.900 1.6332
409.000 1.4879
409.100 2.1301
409.200 1.5977
409.300 1.4633
409.400 1.7244
409.500 1.5541
409.600 1.5486
409.700 1.7379
409.800 1.3828
409.900 1.5008
410.000 1.0675
410.100 1.3898
410.200 1.6309
410.300 1.6850
410.400 1.8903
410.500 1.4876
410.600 1.5009
410.700 1.2218
410.800 1.7129
410.900 1.5943
411.000 1.4648
411.100 1.8165
411.200 2.0190
411.300 1.4718
411.400 1.6540
411.500 1.7073
411.600 1.8286
411.700 1.2747
411.800 1.2962
411.900 1.9128
412.000 1.4170
412.100 1.5025
412.200 1.8205
412.300 1.8416
412.400 1.8024
412.500 1.5710
412.600 1.6829
412.700 1.5233
412.800 1.6664
412.900 1.0792
413.000 1.4399
413.100 2.0005
413.200 1.9283
413.300 1.5672
413.400 1.2512
413.500 2.2889
413.600 2.5105
413.700 1.6495
413.800 1.2329
413.900 1.3737
414.000 1.4360
414.100 1.8593
414.200 1.3771
414.300 1.7662
414.400 1.1520
414.500 1.4111
414.600 1.7554
414.700 1.5574
414.800 1.9468
414.900 1.5597
415.000 1.5565
415.100 1.5771
415.200 1.8228
415.300 1.3530
415.400 1.5904
415.500 1.3681
415.600 1.1782
415.700 1.1407
415.800 1.1817
415.900 1.4509
416.000 1.1087
416.100 1.3084
416.200 1.3250
416.300 1.2493
416.400 1.4452
416.500 1.4557
416.600 1.2687
416.700 1.2823
416.800 1.4603
416.900 1.1155
417.000 1.5006
417.100 1.2228
417.200 1.4445
417.300 1.3138
417.400 2.1398
417.500 1.5518
417.600 1.3078
417.700 1.9378
417.800 1.4015
417.900 2.2494
418.000 1.1031
418.100 2.1849
418.200 1.7398
418.300 1.3594
418.400 1.3786
418.500 1.7311
418.600 1.6117
418.700 1.9116
418.800 2.0929
418.900 1.9959
419.000 1.6580
419.100 1.5676
419.200 1.8073
419.300 1.2864
419.400 2.1148
419.500 1.8466
419.600 1.7500
419.700 1.6363
419.800 1.8558
419.900 1.5049
420.000 1.6487
420.100 1.7778
420.200 1.7472
420.300 1.8237
420.400 1.5301
420.500 1.4262
420.600 2.3236
420.700 1.9528
420.800 1.7820
420.900 2.1934
421.000 1.7550
421.100 1.4004
421.200 1.5440
421.300 1.8224
421.400 1.6581
421.500 1.4614
421.600 1.5681
421.700 2.0208
421.800 1.6460
421.900 2.0504
422.000 2.4424
422.100 1.8849
422.200 1.5517
422.300 1.4797
422.400 1.2043
422.500 1.5893
422.600 1.3949
422.700 1.1175
422.800 1.4611
422.900 1.3743
423.000 1.3911
423.100 1.3541
423.200 1.3677
423.300 1.3051
423.400 1.6509
423.500 1.3445
423.600 1.7402
423.700 1.6025
423.800 1.5165
423.900 1.5245
424.000 1.6780
424.100 1.6394
424.200 1.3925
424.300 1.6901
424.400 1.5225
424.500 1.6076
424.600 1.7426
424.700 1.8372
424.800 1.5006
424.900 1.5385
425.000 1.4365
425.100 1.3674
425.200 1.2341
425.300 1.0890
425.400 1.4490
425.500 1.1699
425.600 1.2547
425.700 0.9830
425.800 1.2450
425.900 1.9456
426.000 2.0891
426.100 2.1870
426.200 1.6994
426.300 1.2619
426.400 1.8432
426.500 1.9185
426.600 2.1972
426.700 1.6746
426.800 1.9016
426.900 2.0097
427.000 1.9148
427.100 1.5737
427.200 2.2467
427.300 1.4767
427.400 2.1955
427.500 1.9037
427.600 1.7819
427.700 1.8867
427.800 1.6726
427.900 1.8266
428.000 1.5314
428.100 1.9514
428.200 1.6938
428.300 1.4982
428.400 1.5972
428.500 1.5493
428.600 1.7943
428.700 1.5470
428.800 1.5831
428.900 1.8021
429.000 1.6451
429.100 1.3620
429.200 1.6180
429.300 1.5232
429.400 1.2244
429.500 1.5339
429.600 1.7234
429.700 1.6799
429.800 1.9035
429.900 1.6367
430.000 1.4882
430.100 1.6273
430.200 1.6641
430.300 1.9905
430.400 2.1981
430.500 1.8061
430.600 1.7972
430.700 1.7078
430.800 1.6582
430.900 1.6987
431.000 1.8724
431.100 1.7687
431.200 1.7945
431.300 1.8104
431.400 1.5875
431.500 1.6574
431.600 1.5800
431.700 1.6952
431.800 1.8147
431.900 1.7664
432.000 1.6023
432.100 1.6299
432.200 1.8344
432.300 1.4388
432.400 1.5783
432.500 1.7314
432.600 1.4864
432.700 2.1313
432.800 1.6895
432.900 1.7236
433.000 1.7676
433.100 1.7583
433.200 1.9005
433.300 1.2206
433.400 2.0478
433.500 1.8867
433.600 1.7505
433.700 2.1023
433.800 2.1054
433.900 2.1875
434.000 2.2136
434.100 1.6877
434.200 1.8035
434.300 1.9878
434.400 2.7137
434.500 2.2534
434.600 2.7188
434.700 2.1192
434.800 2.2451
434.900 1.6099
435.000 2.3052
435.100 2.0381
435.200 2.6100
435.300 2.6146
435.400 2.7432
435.500 2.5265
435.600 2.2284
435.700 2.5832
435.800 2.7857
435.900 2.7534
436.000 3.2250
436.100 3.5393
436.200 3.1035
436.300 2.9522
436.400 2.8223
436.500 2.0959
436.600 1.8803
436.700 2.2487
436.800 2.8667
436.900 2.7891
437.000 2.5866
437.100 2.6729
437.200 2.6903
437.300 2.0061
437.400 2.3159
437.500 2.7410
437.600 2.1518
437.700 1.8912
437.800 1.6663
437.900 1.7958
438.000 2.0392
438.100 2.6931
438.200 2.1990
438.300 1.6380
438.400 1.7678
438.500 2.0973
438.600 1.7115
438.700 2.5586
438.800 2.4056
438.900 1.5622
439.000 1.7297
439.100 2.7010
439.200 1.9046
439.300 2.0394
439.400 1.6688
439.500 2.0133
439.600 2.2529
439.700 2.2034
439.800 2.5526
439.900 1.9336
440.000 2.0375
440.100 1.9185
440.200 1.3691
440.300 1.8519
440.400 1.7572
440.500 1.6762
440.600 2.3427
440.700 1.9042
440.800 2.0631
440.900 2.0961
441.000 1.4723
441.100 1.8786
441.200 1.9708
441.300 1.7819
441.400 2.1424
441.500 1.6001
441.600 1.4574
441.700 2.0343
441.800 1.8031
441.900 1.9804
442.000 1.9301
442.100 1.8725
442.200 1.2371
442.300 1.7488
442.400 1.4058
442.500 1.7564
442.600 2.0087
442.700 1.4350
442.800 1.4753
442.900 1.4801
443.000 1.3119
443.100 1.4942
443.200 1.2871
443.300 1.8435
443.400 1.5107
443.500 1.9182
443.600 1.0856
443.700 1.5234
443.800 1.8048
443.900 1.5539
444.000 1.4530
444.100 1.5628
444.200 1.4063
444.300 2.3290
444.400 1.6551
444.500 1.6115
444.600 1.6857
444.700 1.9811
444.800 1.8059
444.900 1.7078
445.000 2.1627
445.100 1.9268
445.200 1.6759
445.300 1.7557
445.400 1.6788
445.500 1.4749
445.600 1.6095
445.700 1.5968
445.800 1.5143
445.900 1.8134
446.000 1.5516
446.100 1.6452
446.200 1.7117
446.300 1.6085
446.400 1.8337
446.500 2.0954
446.600 2.1291
446.700 1.5495
446.800 1.6250
446.900 1.6764
447.000 1.6376
447.100 1.3692
447.200 1.3777
447.300 1.6698
447.400 1.8535
447.500 1.7134
447.600 1.9441
447.700 1.6107
447.800 1.4861
447.900 2.5007
448.000 1.5718
448.100 2.5365
448.200 1.9838
448.300 1.8615
448.400 1.8106
448.500 2.0842
448.600 1.6086
448.700 1.4535
448.800 1.7559
448.900 1.7358
449.000 1.8198
449.100 1.4154
449.200 1.3209
449.300 1.3658
449.400 1.5582
449.500 1.5844
449.600 2.1643
449.700 2.2529
449.800 1.8778
449.900 1.8974
450.000 1.8398
450.100 1.8538
450.200 1.8942
450.300 2.2373
450.400 1.6629
450.500 1.4940
450.600 2.0039
450.700 1.8409
450.800 2.0805
450.900 2.0084
451.000 2.0708
451.100 2.1201
451.200 2.4880
451.300 1.9227
451.400 2.1393
451.500 1.4216
451.600 2.3039
451.700 2.5117
451.800 1.8845
451.900 1.6854
452.000 1.9984
452.100 2.0777
452.200 2.2539
452.300 2.1809
452.400 1.5921
452.500 1.3920
452.600 1.4029
452.700 1.7111
452.800 1.6377
452.900 2.2412
453.000 2.2425
453.100 1.7810
453.200 2.2741
453.300 1.4121
453.400 1.4687
453.500 1.8299
453.600 1.8667
453.700 1.7873
453.800 1.5029
453.900 1.9620
454.000 1.1842
454.100 1.5777
454.200 1.3455
454.300 1.3589
454.400 1.6288
454.500 1.7993
454.600 1.5712
454.700 2.1254
454.800 2.0440
454.900 2.1353
455.000 2.2149
455.100 1.9152
455.200 2.6189
455.300 1.5534
455.400 2.3836
455.500 1.7762
455.600 1.6223
455.700 1.8742
455.800 2.0456
455.900 1.8089
456.000 1.9830
456.100 1.7607
456.200 1.9140
456.300 1.7978
456.400 2.6402
456.500 2.7456
456.600 1.8303
456.700 1.8822
456.800 1.7863
456.900 2.0653
457.000 2.3236
457.100 2.6697
457.200 2.1991
457.300 2.2523
457.400 2.4231
457.500 2.7115
457.600 2.1913
457.700 1.5356
457.800 2.0960
457.900 2.7318
458.000 1.6462
458.100 1.7366
458.200 1.6665
458.300 2.1434
458.400 1.7035
458.500 1.8853
458.600 1.8067
458.700 1.4695
458.800 2.0141
458.900 1.7069
459.000 1.6916
459.100 1.7288
459.200 1.5896
459.300 2.4151
459.400 2.2171
459.500 1.7896
459.600 2.3682
459.700 1.6599
459.800 1.5567
459.900 2.1342
460.000 2.0613
460.100 1.7389
460.200 2.1209
460.300 1.7844
460.400 1.8088
460.500 1.5907
460.600 1.5771
460.700 1.3579
460.800 1.9640
460.900 1.5752
461.000 1.9497
461.100 1.7612
461.200 1.5487
461.300 1.5444
461.400 1.2576
461.500 1.4237
461.600 1.6852
461.700 1.8695
461.800 1.6455
461.900 1.5705
462.000 1.8378
462.100 1.7504
462.200 1.6060
462.300 1.6314
462.400 1.6929
462.500 1.8875
462.600 2.3187
462.700 1.9262
462.800 1.4240
462.900 1.3247
463.000 1.5125
463.100 1.8386
463.200 1.5988
463.300 1.8677
463.400 1.3693
463.500 1.7233
463.600 1.8927
463.700 1.9018
463.800 2.0952
463.900 1.8105
464.000 1.8432
464.100 1.5336
464.200 1.4926
464.300 1.3931
464.400 1.5099
464.500 1.2968
464.600 1.7883
464.700 1.6045
464.800 1.4581
464.900 1.2525
465.000 1.8723
465.100 1.7816
465.200 1.2692
465.300 1.3526
465.400 1.6510
465.500 2.5346
465.600 2.0019
465.700 1.9938
465.800 2.0135
465.900 2.2486
466.000 1.6107
466.100 1.4941
466.200 1.4122
466.300 1.9600
466.400 1.7833
466.500 2.1107
466.600 2.4101
466.700 1.9181
466.800 2.0253
466.900 1.6413
467.000 1.8427
467.100 1.5222
467.200 1.3988
467.300 1.7092
467.400 1.2946
467.500 1.3915
467.600 1.7305
467.700 1.9845
467.800 1.9542
467.900 1.5666
468.000 1.4634
468.100 1.3732
468.200 1.5867
468.300 1.1279
468.400 2.0032
468.500 1.6932
468.600 1.5829
468.700 2.0826
468.800 1.5337
468.900 1.9532
469.000 2.0648
469.100 1.8988
469.200 1.7948
469.300 2.0551
469.400 1.6838
469.500 2.2093
469.600 1.8327
469.700 1.9162
469.800 2.4648
469.900 2.1348
470.000 1.8955
470.100 1.8888
470.200 1.6900
470.300 1.9550
470.400 1.8126
470.500 1.9397
470.600 1.8924
470.700 2.2798
470.800 1.9621
470.900 1.8551
471.000 1.9718
471.100 2.1370
471.200 2.0054
471.300 2.3957
471.400 2.3037
471.500 2.1126
471.600 1.9167
471.700 2.4461
471.800 1.9708
471.900 1.8373
472.000 1.6540
472.100 2.2836
472.200 2.0163
472.300 2.4636
472.400 2.3464
472.500 2.5008
472.600 2.3103
472.700 2.1856
472.800 2.2248
472.900 2.7668
473.000 3.0805
473.100 1.7874
473.200 2.1292
473.300 1.8863
473.400 1.7883
473.500 2.9511
473.600 1.6299
473.700 2.5710
473.800 2.2671
473.900 2.5022
474.000 2.4218
474.100 1.9812
474.200 2.0977
474.300 2.8313
474.400 2.0125
474.500 1.8594
474.600 2.4246
474.700 2.2063
474.800 1.9571
474.900 2.3662
475.000 3.1057
475.100 2.6050
475.200 2.3724
475.300 2.2210
475.400 2.2527
475.500 2.2771
475.600 2.7338
475.700 2.0507
475.800 2.7473
475.900 2.3953
476.000 2.0760
476.100 2.2659
476.200 2.6741
476.300 2.1713
476.400 2.2138
476.500 1.5444
476.600 2.1755
476.700 2.3372
476.800 2.6445
476.900 2.5560
477.000 2.3345
477.100 1.6589
477.200 2.0515
477.300 1.9344
477.400 1.8816
477.500 1.8107
477.600 2.0694
477.700 2.5533
477.800 1.9435
477.900 2.5322
478.000 2.4263
478.100 2.4570
478.200 2.2674
478.300 1.8945
478.400 2.0170
478.500 2.2517
478.600 1.6558
478.700 1.6605
478.800 1.7918
478.900 1.8206
479.000 1.9821
479.100 2.0681
479.200 2.7483
479.300 2.2057
479.400 2.1766
479.500 2.2947
479.600 2.7455
479.700 2.3240
479.800 2.2921
479.900 2.1857
480.000 2.0309
480.100 2.4536
480.200 2.1662
480.300 2.0168
480.400 2.3284
480.500 1.6753
480.600 1.9204
480.700 1.8787
480.800 1.8138
480.900 1.8978
481.000 2.2160
481.100 2.3158
481.200 2.2705
481.300 2.6484
481.400 2.1636
481.500 1.9211
481.600 1.7649
481.700 2.0313
481.800 1.9082
481.900 2.2982
482.000 2.2947
482.100 2.3105
482.200 2.8966
482.300 2.3050
482.400 2.8583
482.500 2.1878
482.600 2.5285
482.700 2.6520
482.800 2.4929
482.900 2.3768
483.000 2.0295
483.100 2.5541
483.200 2.4380
483.300 2.5323
483.400 2.4134
483.500 2.0258
483.600 2.8038
483.700 2.3730
483.800 3.4448
483.900 2.6803
484.000 2.2015
484.100 2.8468
484.200 2.2597
484.300 2.7595
484.400 2.0387
484.500 2.0282
484.600 2.3920
484.700 2.4841
484.800 2.7873
484.900 1.8950
485.000 2.4015
485.100 2.2147
485.200 1.9541
485.300 2.5540
485.400 1.7814
485.500 2.0839
485.600 2.3096
485.700 2.4976
485.800 2.4846
485.900 2.2542
486.000 2.9015
486.100 2.1919
486.200 2.6676
486.300 2.3194
486.400 2.3178
486.500 2.5919
486.600 2.8381
486.700 2.4238
486.800 2.6785
486.900 2.4614
487.000 2.9578
487.100 2.7487
487.200 2.5766
487.300 2.4805
487.400 2.4099
487.500 2.1426
487.600 2.2522
487.700 2.5751
487.800 2.4608
487.900 2.3647
488.000 2.7909
488.100 2.0603
488.200 2.0201
488.300 1.8659
488.400 2.0187
488.500 1.8617
488.600 2.1493
488.700 1.3398
488.800 2.6567
488.900 2.7851
489.000 2.4094
489.100 2.6473
489.200 2.2433
489.300 2.5741
489.400 2.1067
489.500 2.4657
489.600 2.8254
489.700 2.8517
489.800 1.8735
489.900 2.7725
490.000 1.8540
490.100 2.1623
490.200 2.7368
490.300 3.0944
490.400 2.9477
490.500 2.2767
490.600 2.8885
490.700 2.6554
490.800 2.5635
490.900 2.4473
491.000 2.6028
491.100 2.2163
491.200 2.5089
491.300 2.8184
491.400 2.9734
491.500 2.4952
491.600 2.9321
491.700 3.2304
491.800 2.5599
491.900 3.7635
492.000 3.4873
492.100 3.2550
492.200 3.1289
492.300 3.1559
492.400 3.3362
492.500 2.9557
492.600 2.7785
492.700 3.6351
492.800 3.3747
492.900 3.4570
493.000 3.0216
493.100 2.8018
493.200 2.7882
493.300 3.7778
493.400 3.3000
493.500 2.9084
493.600 2.9602
493.700 3.2579
493.800 2.0687
493.900 3.0517
494.000 2.6497
494.100 2.0779
494.200 3.0977
494.300 2.6903
494.400 3.5073
494.500 3.0730
494.600 3.1828
494.700 3.6921
494.800 2.3721
494.900 2.4215
495.000 3.3473
495.100 2.9539
495.200 2.7680
495.300 2.9772
495.400 2.7251
495.500 2.8935
495.600 3.2930
495.700 3.1905
495.800 3.2472
495.900 3.3380
496.000 2.0629
496.100 3.5717
496.200 3.3981
496.300 2.8726
496.400 2.5956
496.500 2.0587
496.600 2.1517
496.700 2.0630
496.800 2.5183
496.900 1.8923
497.000 2.4164
497.100 2.4607
497.200 2.5879
497.300 2.8602
497.400 2.7000
497.500 2.2819
497.600 3.1890
497.700 3.9582
497.800 3.2097
497.900 2.9198
498.000 2.7818
498.100 3.1138
498.200 3.1568
498.300 2.9871
498.400 2.7446
498.500 2.9986
498.600 2.8356
498.700 2.7221
498.800 3.5751
498.900 2.9722
499.000 2.8103
499.100 3.7334
499.200 3.2212
499.300 3.1829
499.400 2.9197
499.500 3.0089
499.600 3.3705
499.700 3.1707
499.800 3.1733
499.900 3.1261
```
