## Supplementary material for "Point mutations in the FimH lectin domain: predicted folding stability versus conformational dynamics for R60P, Q133K and Y137A": Metadata: prod_first.in

```
produccion HMR segmento 1
 &cntrl
  imin=0, irest=0, ntx=1, nstlim=12500000, dt=0.004, ntb=2, ntp=1, barostat=2, pres0=1.0,
  cut=8.0, ntt=3, gamma_ln=2.0, temp0=300.0, tempi=300.0, ig=510001,
  ntc=2, ntf=2, nscm=1000, ntpr=2500, ntwx=2500, ntwr=2500, ioutfm=1, iwrap=1,
 /
```
