## Supplementary material for "Point mutations in the FimH lectin domain: predicted folding stability versus conformational dynamics for R60P, Q133K and Y137A": Metadata: s02.in

```
etapa 2: minimizacion, restraint heavy-atoms 2.0
 &cntrl
  imin=1, maxcyc=5000, ncyc=2500, ntb=1, ntr=1, cut=8.0, ntpr=500, ntwr=5000, restraint_wt=2.0, restraintmask='(:1-158)&!@H=',
 /
```
