## Supplementary material for "Point mutations in the FimH lectin domain: predicted folding stability versus conformational dynamics for R60P, Q133K and Y137A": Metadata: s09.in

```
etapa 9: NPT sin restraints 100 ps
 &cntrl
  imin=0, irest=1, ntx=5, nstlim=50000, dt=0.002, ntb=2, ntp=1, taup=1.0, pres0=1.0, cut=8.0,
  ntt=1, tautp=0.5, temp0=300.0, ig=10001,
  ntc=2, ntf=2, 
  ntpr=500, ntwx=0, ntwr=5000, iwrap=0,
 /
```
