## Supplementary material for "Point mutations in the FimH lectin domain: predicted folding stability versus conformational dynamics for R60P, Q133K and Y137A": Metadata: make_panel_fig1.py

```
"""Panel Figura 1 - composicion libre estilo Nature (183 mm). Letras a-d: Helvetica 12 bold.
Regiones de FimH segun Languin-Cattoen et al. (2023) Biophys. J. 122:2744-2756."""
from collections import deque
import numpy as np
from PIL import Image
import matplotlib
matplotlib.use("Agg")
import matplotlib.pyplot as plt
from matplotlib.colors import rgb_to_hsv
from matplotlib.patches import FancyBboxPatch, Rectangle
from matplotlib import font_manager as fm
fm.fontManager.addfont("/System/Library/Fonts/Helvetica.ttc")
plt.rcParams["font.family"] = "Helvetica"
plt.rcParams["svg.fonttype"] = "none"
plt.rcParams["pdf.fonttype"] = 42
Image.MAX_IMAGE_PIXELS = None

F = ["hires_1_dominios.png", "hires_2a.png", "hires_2b.png", "hires_3.png"]
SC = 3
def load(i, pad=30):
    a = np.asarray(Image.open(F[i]).convert("RGB")).astype(int)
    nz = (a < 245).any(axis=2)
    ys, xs = np.where(nz)
    x0, x1, y0, y1 = max(xs.min()-pad,0), xs.max()+pad, max(ys.min()-pad,0), ys.max()+pad
    return a, (x0, y0, x1, y1)
D = [load(i) for i in range(4)]
def crop(i): a,(x0,y0,x1,y1)=D[i]; return a[y0:y1,x0:x1].astype(np.uint8)

def largest_component(mask, ds=6):
    """Pixeles (x,y) de la mayor componente conexa; trabaja sobre rejilla reducida."""
    h, w = mask.shape; H2, W2 = h//ds, w//ds
    m = mask[:H2*ds, :W2*ds].reshape(H2, ds, W2, ds).mean(axis=(1, 3)) > 0.15
    seen = np.zeros_like(m); best = []
    for y0, x0 in zip(*np.where(m)):
        if seen[y0, x0]: continue
        comp, q = [], deque([(y0, x0)]); seen[y0, x0] = True
        while q:
            y, x = q.popleft(); comp.append((y, x))
            for dy in (-1, 0, 1):
                for dx in (-1, 0, 1):
                    yy, xx = y+dy, x+dx
                    if 0 <= yy < H2 and 0 <= xx < W2 and m[yy, xx] and not seen[yy, xx]:
                        seen[yy, xx] = True; q.append((yy, xx))
        if len(comp) > len(best): best = comp
    if not best: return None
    c = np.array(best)
    return (c[:, 1]*ds + ds/2), (c[:, 0]*ds + ds/2)

W, H = 183, 128
fig = plt.figure(figsize=(W/25.4, H/25.4), dpi=300)
ax = fig.add_axes([0,0,1,1]); ax.set_xlim(0,W); ax.set_ylim(H,0); ax.axis("off")

def card(x, y, w, h, color):
    ax.add_patch(FancyBboxPatch((x,y), w, h, boxstyle="round,pad=0,rounding_size=4", fc=color, ec="none", zorder=0))
def put(i, x, y, w, h, tint=(255,255,255), z=2):
    im = (crop(i).astype(float)*np.array(tint)/255).astype(np.uint8); r = im.shape[1]/im.shape[0]
    iw, ih = (h*r, h) if h*r <= w else (w, w/r)
    ix = x + (w-iw)/2; iy = y + (h-ih)/2
    ax.imshow(im, extent=(ix, ix+iw, iy+ih, iy), zorder=z, interpolation="lanczos")
    return ix, iy, iw, ih
def letter(s, x, y): ax.text(x, y, s, fontsize=12, fontweight="bold", va="top", ha="left", zorder=5)
def px2mm(i, geom, px, py):
    a,(x0,y0,x1,y1) = D[i]; ix,iy,iw,ih = geom
    return ix + (px-x0)/(x1-x0)*iw, iy + (py-y0)/(y1-y0)*ih

# geometria
XA, WA = 1, 72
XB, WB = 76, 33
XC, WC = 112, 70
card(XA, 1, WA, 126, "#EEF4FA"); card(XB, 1, WB, 126, "#F4F4F4")
card(XC, 1, WC, 60, "#FFF3EC");  card(XC, 64, WC, 63, "#F7F1FA")
ga = put(0, XA+2, 9, WA-4, 116, (238,244,250)); letter("a", XA+2, 3)
gb = put(1, XB+1, 9, WB-2, 112, (244,244,244)); letter("b", XB+2, 3)
gc = put(2, XC+2, 8, WC-4, 52, (255,243,236)); letter("c", XC+2, 3)
gd = put(3, XC+2, 71, WC-4, 54, (247,241,250)); letter("d", XC+2, 66)

def leader(name, X, Y, TX, TY, col, ha, fs=6.5):
    ax.annotate(name, (X, Y), (TX, TY), fontsize=fs, fontweight="bold", color=col, ha=ha, va="center",
                zorder=7, linespacing=1.05,
                arrowprops=dict(arrowstyle="-", color=col, lw=0.7, shrinkA=1.5, shrinkB=0))

# ---------- a: regiones etiquetadas ----------
a0 = D[0][0]; hsv = rgb_to_hsv(a0/255.0); h_, s_, v_ = hsv[...,0], hsv[...,1], hsv[...,2]
regions = [
 ("Ligand\n(heptyl α-D-mannoside)", "#D99A00", (abs(h_-0.125)<0.03)&(s_>0.6)&(v_>0.85)),
 ("Clamp loop\n(1–16)",            "#2CA02C", (abs(h_-0.333)<0.04)&(s_>0.5)&(v_>0.25)),
 ("Swing loop\n(25–34)",           "#17BECF", (abs(h_-0.52)<0.03)&(s_>0.7)&(v_>0.5)),
 ("β-bulge / α-switch\n(59–71)", "#B07AA1", (abs(h_-0.84)<0.06)&(s_>0.22)&(s_<0.5)&(v_>0.5)),
 ("Insertion loop\n(111–119)",     "#8C564B", (abs(h_-0.04)<0.04)&(s_>0.35)&(s_<0.6)&(v_>0.3)&(v_<0.65)),
 ("Linker\n(152–158)",             "#636363", (s_<0.1)&(v_>0.27)&(v_<0.45)),
 ("β-sandwich core",               "#1F77B4", (abs(h_-0.575)<0.02)&(s_>0.7)&(v_>0.55)),
]
ix, iy, iw, ih = ga
L, R = [], []
for name, col, m in regions:
    res = largest_component(m)
    if res is None: print("sin pixeles:", name); continue
    xs, ys = res; cx, cy = xs.mean(), ys.mean()
    k = np.argmin((xs-cx)**2 + (ys-cy)**2); tx, ty = px2mm(0, ga, xs[k], ys[k])
    (L if tx < ix + iw/2 else R).append([name, col, tx, ty])
def place(items, side):
    items.sort(key=lambda t: t[3]); last = -99
    for t in items:
        y = max(t[3], last + 8); t.append(y); last = y
    for name, col, tx, ty, ly in items:
        lx = XA+1.5 if side == "L" else XA+WA-1.5
        leader(name, tx, ty, lx, ly, col, "left" if side == "L" else "right")
place(L, "L"); place(R, "R")

# ---------- b: recuadro y conectores a c ----------
a1 = D[1][0]
m = (a1[:,:,0] > 200) & (a1[:,:,1] > 120) & (a1[:,:,1] < 190) & (a1[:,:,2] < 160) & (a1[:,:,0]-a1[:,:,2] > 60)
ys, xs = np.where(m); p = 12*SC
bx0, by0 = px2mm(1, gb, xs.min()-p, ys.min()-p); bx1, by1 = px2mm(1, gb, xs.max()+p, ys.max()+p)
ax.add_patch(Rectangle((bx0,by0), bx1-bx0, by1-by0, fill=False, ec="#E8590C", lw=1.0, zorder=6))
cx0, cy0, cw, chh = gc
for (sx,sy),(ex,ey) in [((bx1,by0),(cx0,cy0)), ((bx1,by1),(cx0,cy0+chh))]:
    ax.plot([sx,ex],[sy,ey], color="#E8590C", lw=0.7, ls=(0,(3,2)), zorder=1)
ax.add_patch(Rectangle((cx0,cy0), cw, chh, fill=False, ec="#E8590C", lw=1.0, zorder=6))
ax.text(bx0, by0-1.2, "Binding site", fontsize=6.5, fontweight="bold", color="#E8590C", ha="left", va="bottom", zorder=7)

# ---------- d: mutaciones ----------
a3 = D[3][0]
def cen(mask): yy,xx = np.where(mask); return xx.mean(), yy.mean()
r,g,b = a3[:,:,0],a3[:,:,1],a3[:,:,2]
spots = {"R60":  (((r>200)&(g<90)&(b>20)&(b<130)), "#DC143C", (12,-4)),
         "Q133": (((r<60)&(g>70)&(g<130)&(b<60)),  "#1E7B1E", (-12,10)),
         "Y137": (((r>150)&(r<200)&(g<90)&(b>200)),"#A020F0", (12,-8))}
for name,(mask,col,(dx,dy)) in spots.items():
    px,py = cen(mask); X,Y = px2mm(3, gd, px, py)
    ax.annotate(name, (X,Y), (X+dx, Y+dy), fontsize=8, fontweight="bold", color=col,
                ha="left" if dx>0 else "right", va="center", zorder=7,
                arrowprops=dict(arrowstyle="-", color=col, lw=0.8, shrinkA=0, shrinkB=0))

fig.savefig("Figura1_panel.svg", facecolor="white")
fig.savefig("Figura1_panel.pdf", facecolor="white")
fig.savefig("Figura1_panel_600dpi.png", dpi=600, facecolor="white")
fig.savefig("Figura1_panel_1200dpi.tiff", dpi=1200, facecolor="white", pil_kwargs={"compression":"tiff_lzw"})
fig.savefig("Figura1_panel_600dpi.jpg", dpi=600, facecolor="white", pil_kwargs={"quality":100, "subsampling":0})
```
