## Supplementary material for "Point mutations in the FimH lectin domain: predicted folding stability versus conformational dynamics for R60P, Q133K and Y137A": Metadata: make_figure5.py

```
"""Figure 5 - allostery (DCCM), local secondary structure / interactions and predicted stability (ddG).
DCCM/dDCCM, dDSSP, interacciones: paper/tables (pipeline main4, 3 replicas, 100-500 ns).
ddG: comparacion_FoldX_Rosetta.tsv y Eris2/*.csv (ERIS-2 clasico = archivo 4XO0).
Mapas: viridis. Resto: paleta Okabe-Ito (WT azul, R60P bermellon, Y137A verde, Q133K naranja)."""
import os, csv, numpy as np
import matplotlib
matplotlib.use("Agg")
import matplotlib.pyplot as plt
from matplotlib import font_manager as fm
fm.fontManager.addfont("/System/Library/Fonts/Helvetica.ttc")

G = "/Users/angel/Desktop/Proyectos/PaperUrologia/Paper_Mutaciones_DM/GITHUB"
T = f"{G}/paper/tables"; OUT = os.path.dirname(os.path.abspath(__file__))
MUT = ["R60P", "Y137A", "Q133K"]
COL = {"WT": "#0072B2", "R60P": "#D55E00", "Y137A": "#009E73", "Q133K": "#E69F00"}
SITE = {"R60P": 60, "Y137A": 137, "Q133K": 133}
SITELAB = {"R60P": "R60", "Y137A": "Y137", "Q133K": "Q133"}
INK = "#222222"

plt.rcParams.update({"font.family": "Helvetica", "font.size": 6.5, "axes.labelsize": 7, "axes.edgecolor": INK,
    "axes.labelcolor": INK, "text.color": INK, "xtick.color": INK, "ytick.color": INK,
    "xtick.labelsize": 6, "ytick.labelsize": 6, "axes.linewidth": 0.5, "xtick.direction": "out", "ytick.direction": "out",
    "xtick.major.width": 0.5, "ytick.major.width": 0.5, "xtick.major.size": 2.2, "ytick.major.size": 2.2,
    "svg.fonttype": "none", "pdf.fonttype": 42, "legend.frameon": False, "legend.fontsize": 6})
def rows(p): return list(csv.DictReader(open(p)))
def clean(ax): ax.spines["top"].set_visible(False); ax.spines["right"].set_visible(False)
def letter(ax, s, dx=-0.2, dy=1.1): ax.text(dx, dy, s, transform=ax.transAxes, fontsize=12, fontweight="bold", va="top", ha="left")

mm = 1/25.4
fig = plt.figure(figsize=(183*mm, 160*mm), dpi=300)
gs = fig.add_gridspec(3, 12, left=0.065, right=0.945, top=0.97, bottom=0.065, hspace=0.62, wspace=2.5, height_ratios=[1.1, 1, 0.7])

# ---------------- a-d: DCCM / dDCCM (viridis) ----------------
z = np.load(f"{T}/dccm_per_replicate.npz"); wt = z["WT"].mean(0)
panels = [("WT", wt, 1.0)] + [(m, np.load(f"{T}/dDCCM_{m}.npy"), 0.4) for m in MUT]
for i, (name, M, lim) in enumerate(panels):
    ax = fig.add_subplot(gs[0, i*3:(i+1)*3]); letter(ax, "abcd"[i], dx=-0.3 if i else -0.34, dy=1.2)
    im = ax.imshow(M, origin="lower", cmap="viridis", vmin=-lim, vmax=lim, extent=(0.5, 158.5, 0.5, 158.5), interpolation="nearest", rasterized=True)
    ax.set_xlim(0.5, 158.5); ax.set_ylim(0.5, 158.5)
    ax.set_xticks([1, 50, 100, 150]); ax.set_yticks([1, 50, 100, 150]); ax.set_aspect("equal")
    ax.text(0.0, 1.04, "WT" if name == "WT" else f"{name} − WT", transform=ax.transAxes, fontsize=7.5, fontweight="bold", ha="left", va="bottom", color=COL[name])
    if name != "WT":
        s = SITE[name]
        ax.plot([s, s], [0.5, 10], color="white", lw=0.9); ax.plot([0.5, 10], [s, s], color="white", lw=0.9)
        ax.text(s, 12, SITELAB[name], fontsize=5.5, ha="center", va="bottom", color=INK, bbox=dict(fc="white", ec="none", pad=0.5, alpha=0.75))
    ax.set_xlabel("Residue")
    if i == 0: ax.set_ylabel("Residue")
    else: plt.setp(ax.get_yticklabels(), visible=False)
    if i in (0, 3):
        p = ax.get_position(); ca = fig.add_axes([p.x1+0.007, p.y0, 0.0065, p.height])
        cb = fig.colorbar(im, cax=ca); cb.ax.tick_params(labelsize=5.2, width=0.4, length=1.5); cb.outline.set_linewidth(0.4)
        cb.set_ticks([-lim, 0, lim]); cb.set_ticklabels([f"−{lim:g}", "0", f"{lim:g}"])
        cb.set_label("Pearson r" if i == 0 else "Δr vs WT", fontsize=5.8, labelpad=1)

# ---------------- e: cambio de lamina beta por residuo (mutante - WT) ----------------
axe = fig.add_subplot(gs[1, 0:6]); letter(axe, "e", dx=-0.14)
res = np.arange(55, 72)
sh = {m: {r["residue"]: r for r in rows(f"{T}/dDSSP_{m}_vs_WT.csv") if r["class_"] == "Sheet"} for m in MUT}
axe.axhline(0, color=INK, lw=0.5, zorder=1)
axe.axvspan(58.5, 71.5, color="#F0F0F0", lw=0, zorder=0)
dx = {"R60P": -0.22, "Y137A": 0.0, "Q133K": 0.22}
for m in MUT:
    d = np.array([float(sh[m][str(r)]["delta"]) for r in res]); sig = np.array([sh[m][str(r)]["significant"] == "True" for r in res])
    axe.vlines(res+dx[m], 0, d, color=COL[m], lw=0.8, zorder=2)
    axe.scatter((res+dx[m])[~sig], d[~sig], s=9, facecolor="white", edgecolor=COL[m], lw=0.8, zorder=3)
    axe.scatter((res+dx[m])[sig], d[sig], s=15, color=COL[m], edgecolor=INK, lw=0.4, zorder=4)
axe.annotate("R60P: loses β structure\nat residues 60–61", xy=(60.8, -0.97), xytext=(63.6, -0.55), fontsize=6, color=COL["R60P"], fontweight="bold",
             va="center", arrowprops=dict(arrowstyle="-", lw=0.5, color=COL["R60P"]))
axe.set_xlim(54.4, 71.6); axe.set_ylim(-1.08, 0.12); axe.set_xticks([55, 59, 63, 67, 71])
axe.set_xlabel("Residue"); axe.set_ylabel("Δ β-sheet fraction (mutant − WT)"); clean(axe)
axe.scatter([], [], s=15, color="0.35", edgecolor=INK, lw=0.4, label="q < 0.05"); axe.scatter([], [], s=9, facecolor="white", edgecolor="0.35", lw=0.8, label="n.s.")
axe.legend(loc="lower left", ncol=1, fontsize=5.8, handletextpad=0.1, labelspacing=0.3, borderaxespad=0.2)
from matplotlib.lines import Line2D
h_ = [Line2D([], [], marker="o", ls="", mfc=COL[m], mec=INK, mew=0.4, ms=4, label=m) for m in MUT]
l2 = axe.legend(handles=h_, loc="lower right", ncol=1, fontsize=6.2, handletextpad=0.2, labelspacing=0.3, borderaxespad=0.2)
axe.add_artist(l2)

# ---------------- f: ocupacion de interacciones ----------------
axf = fig.add_subplot(gs[1, 7:12]); letter(axf, "f", dx=-0.22)
allr = {m: rows(f"{T}/interactions_{m}_vs_WT.csv") for m in MUT}
for m in MUT:
    r = allr[m]; x = np.array([float(a["delta"]) for a in r]); q = np.array([float(a["q_BH"]) for a in r])
    y = -np.log10(np.clip(q, 1e-6, None)); sb = np.array([a["type"] == "SaltBridge" for a in r]); sig = q < 0.05
    for msk, mk, sz in [(~sb, "o", 8), (sb, "D", 12)]:
        axf.scatter(x[msk & ~sig], y[msk & ~sig], s=sz, marker=mk, color="#C8C8C8", lw=0, zorder=2)
        axf.scatter(x[msk & sig], y[msk & sig], s=sz+6, marker=mk, color=COL[m], lw=0.4, edgecolor=INK, zorder=4)
axf.axhline(-np.log10(0.05), color="#9a9a9a", lw=0.5, ls=(0, (3, 2)), zorder=1); axf.axvline(0, color="#9a9a9a", lw=0.5, zorder=1)
off = {("R60P", "60", "130"): (-0.62, 3.0, "60–130"), ("R60P", "61", "86"): (-0.42, 3.4, "61–86"), ("R60P", "62", "128"): (-0.18, 2.95, "62–128")}
for m in MUT:
    for a in allr[m]:
        key = (m, a["res_i"], a["res_j"]); xx, yy = float(a["delta"]), -np.log10(max(float(a["q_BH"]), 1e-6))
        if key in off:
            tx, ty, t = off[key]
            axf.annotate(t, (xx, yy), (tx, ty), fontsize=5.8, color=COL[m], fontweight="bold", ha="center",
                         arrowprops=dict(arrowstyle="-", lw=0.4, color=COL[m], shrinkA=0.5, shrinkB=1.5))
        if m == "Q133K" and a["type"] == "SaltBridge" and a["res_i"] == "54" and a["res_j"] == "133":
            axf.scatter([xx], [yy], s=22, marker="D", color="white", edgecolor=COL[m], lw=0.9, zorder=5)
            axf.annotate("Asp54–Lys133\n(q = 0.20)", (xx, yy), (xx-0.05, yy+1.0), fontsize=5.6, color=COL[m], fontweight="bold",
                         ha="center", arrowprops=dict(arrowstyle="-", lw=0.4, color=COL[m], shrinkA=0.5, shrinkB=2))
axf.scatter([], [], s=8, marker="o", color="0.55", label="H-bond"); axf.scatter([], [], s=12, marker="D", color="0.55", label="salt bridge")
axf.legend(loc="upper right", fontsize=5.8, handletextpad=0.2, labelspacing=0.3, borderaxespad=0.1)
axf.set_ylim(-0.1, 4.3); axf.set_xlim(-0.85, 0.85)
axf.set_xlabel("Δ occupancy (mutant − WT)"); axf.set_ylabel("−log$_{10}$ q"); clean(axf)
axf.text(0.0, 1.01, "colour = q < 0.05; grey = not significant", transform=axf.transAxes, fontsize=5.3, color="0.4", va="bottom")

# ---------------- g: ddG por metodo (barras) ----------------
fr = {r["Mutacion"]: r for r in csv.DictReader(open(f"{G}/comparacion_FoldX_Rosetta.tsv"), delimiter="\t")}
ef = next(f"{G}/Eris2/{x}" for x in os.listdir(f"{G}/Eris2") if x.endswith(".csv") and "4XO0" in open(f"{G}/Eris2/{x}").read())
er = {r["Mutation"]: float(r["\u0394\u0394G Prediction (kcal/mol)"]) for r in rows(ef)}
cols_ = [("FoldX 5.1", "\u0394\u0394G (kcal mol$^{-1}$)", [float(fr[m]["FoldX_ddG_kcal_mol"]) for m in MUT], [float(fr[m]["FoldX_SD"]) for m in MUT]),
         ("Rosetta", "\u0394\u0394G (REU)", [float(fr[m]["Rosetta_ddG_REU"]) for m in MUT], [float(fr[m]["Rosetta_SD"]) for m in MUT]),
         ("ERIS-2", "\u0394\u0394G (kcal mol$^{-1}$)", [er[m] for m in MUT], None)]
for k, (name, yl, v, sd) in enumerate(cols_):
    ax = fig.add_subplot(gs[2, k*4+(1 if k == 0 else 0):(k+1)*4]) if False else fig.add_subplot(gs[2, k*4:(k+1)*4])
    if k == 0: fig.text(0.004, ax.get_position().y1+0.045, "g", fontsize=12, fontweight="bold", va="top", ha="left")
    ax.bar(range(3), v, width=0.65, color=[COL[m] for m in MUT], edgecolor=INK, linewidth=0.5, zorder=2)
    if sd: ax.errorbar(range(3), v, yerr=sd, fmt="none", ecolor=INK, elinewidth=0.7, capsize=2, zorder=3)
    ax.set_xticks(range(3)); ax.set_xticklabels(MUT, fontsize=6.3)
    for t, m in zip(ax.get_xticklabels(), MUT): t.set_color(COL[m]); t.set_fontweight("bold")
    ax.set_ylabel(yl); ax.set_title(name, fontsize=6.8, fontweight="bold", pad=4); clean(ax)
    ax.set_ylim(0, (max(v) + (max(sd) if sd else 0))*1.12)

stem = os.path.join(OUT, "Figure5_panel")
fig.savefig(stem+".svg"); fig.savefig(stem+".pdf"); fig.savefig(stem+"_600dpi.png", dpi=600)
fig.savefig(stem+"_1200dpi.tiff", dpi=1200, pil_kwargs={"compression": "tiff_lzw"})
```
