## Supplementary material for "Point mutations in the FimH lectin domain: predicted folding stability versus conformational dynamics for R60P, Q133K and Y137A": Metadata: METODOLOGIA_COMPLETA.md

```
# Metodología completa — Efecto de mutaciones puntuales en el dominio lectina de FimH

Documento de métodos del proyecto `Paper_Mutaciones_DM`. Recoge preparación, simulación,
control de calidad y análisis, con los parámetros exactos y las decisiones que deben
declararse en el manuscrito. Todo lo aquí descrito es reproducible desde `fimh_md/` y
`runs/`; los hashes están en `logs/versiones_y_checksums.txt`.

---

## 1. Objetivo y sistemas

Estudio del efecto de tres mutaciones puntuales sobre la estabilidad y la dinámica del
**dominio lectina de FimH de *E. coli* K-12** (adhesina de las fimbrias tipo 1) en estado apo.

| Sistema | Mutación | Carga neta de la proteína | Rol |
|---|---|---|---|
| WT | — | −1 | control |
| R60P | Arg60 → Pro | −2 | sitúa una Pro en el dominio lectina |
| Y137A | Tyr137 → Ala | −1 | rompe la *tyrosine gate* (Tyr48–Tyr137) |
| Q133K | Gln133 → Lys | 0 | invierte la carga en el borde del bolsillo |

**Hipótesis preespecificadas** (fijadas antes de mirar las trayectorias):
- **H1**: R60P altera la flexibilidad local y la geometría del bolsillo.
- **H2**: Y137A cambia la dinámica de la puerta de tirosina y la posición de Thr158.
- **H3**: Q133K establece nuevas interacciones con Asp47/Asp54/Asp140 y la amina N-terminal.

Diseño: 4 sistemas × 3 réplicas independientes × 500 ns = **12 trayectorias, 6 µs**.

---

## 2. Preparación de la estructura de partida

- Estructura cristalográfica **PDB 4XO8** (1,70 Å), **cadena A**, residuos **1–158**.
- Verificación previa de identidad: posición 60 = ARG, 133 = GLN, 137 = TYR.
- Eliminados: ligando cocristalizado **KGM** (heptil-manósido), aguas cristalográficas y
  heteroátomos. **4XO8 no contiene sulfatos** (0 SO4), aunque el protocolo original los
  mencionaba: no había nada que eliminar.
- Se retiraron los hidrógenos del cristal para reprotonar después de mutar.
- Altlocs: se conservó la conformación A; columna altloc vaciada.
- Resultado: **158 residuos, 1196 átomos pesados**, estado apo.

## 3. Mutagénesis in silico

- PDBFixer 1.12 (`applyMutations`) sobre la cadena A, una sola sustitución por sistema.
- WT se conserva sin mutar.
- Protonación con PDBFixer a **pH 7.4** sobre el sistema ya mutado, idéntica en los cuatro.
- **His45 → HIE** (una sola protonación); **disulfuro Cys3–Cys44** (CYX) conservado.
- **Incidencia R60P**: PDBFixer dejó el anillo de Pro60 abierto (N–CD = 4,53 Å). Se
  reconstruyó con `00_prep/fix_pro60.py` por coordenadas internas (NeRF; escaneo χ1/χ2,
  ángulos de 104°), obteniendo N–CD = 1,57 Å, y se reprotonó con PDBFixer. El PDB original
  de PDBFixer se conserva como `R60P_fixed.pdb.orig_pdbfixer`. Validación a lo largo de los
  500 ns: N–CD 1,44–1,50 Å, CD–CG 1,50–1,52 Å, ángulo N–CD–CG 102–104°.

## 4. Topología, solvatación e iones

- `tleap` de AmberTools 24.8, campo de fuerza **ff14SB**, agua **TIP3P**.
- Caja **octaédrica truncada** con 10,0 Å de margen mínimo soluto–caja.
- Neutralización con Na⁺/Cl⁻ y pares iónicos adicionales hasta **150 mM**:
  N = round(0,150 · N_agua / 55,5).
- Nomenclatura ajustada: His45 → HIE, Cys3/44 → CYX, H N-terminal → H1.
- **HMR** (mass repartition, H = 3,024 uma) generado **después** del equilibrado, a partir
  de `<S>.parm7` + `s09.rst7`; solo se usa en producción. La masa total se conserva.

Composición final (medida en los `.parm7`):

| Sistema | Átomos | Aguas | Na⁺ | Cl⁻ | Pares sal | [sal] | Caja al inicio de producción |
|---|---|---|---|---|---|---|---|
| WT | 30 254 | 9281 | 26 | 25 | 25 | 149 mM | 73,39 Å |
| R60P | 30 308 | 9302 | 27 | 25 | 25 | 149 mM | 73,37 Å |
| Y137A | 30 210 | 9270 | 26 | 25 | 25 | 150 mM | 73,20 Å |
| Q133K | 30 189 | 9258 | 25 | 25 | 25 | 150 mM | 73,33 Å |

## 5. Equilibrado (etapas 1–9)

Cada réplica se equilibró por separado, con la misma secuencia. `dt` = 2 fs, corte 8 Å,
SHAKE (`ntc=2`, `ntf=2`), `iwrap=0` en todas las etapas con restricciones.

| Etapa | Ensamble | Duración | Restricción | Detalle |
|---|---|---|---|---|
| 1 | minimización | 5000 ciclos (2500 SD + 2500 CG) | 5,0 kcal/mol/Å² | átomos pesados (1–158, sin H) |
| 2 | minimización | 5000 ciclos | 2,0 | idem |
| 3 | minimización | 5000 ciclos | 0,1 | idem |
| 4 | minimización | 5000 ciclos | 0,0 | idem |
| 5 | NVT | 50 ps (25 000 pasos) | 5,0 | Berendsen τ = 0,5 ps, 300 K |
| 6 | NPT | 100 ps (50 000 pasos) | 1,0 | Berendsen, τP = 1,0 ps, 1 atm |
| 7 | NPT | 100 ps | 0,5 | idem |
| 8 | NPT | 100 ps | 0,5 sobre N, Cα, C, O, CB | idem |
| 9 | NPT | 100 ps | sin restricciones | idem |

**Valores no especificados en el protocolo original y elegidos aquí (declarar):** restricción
de la etapa 5 = 5,0; etapa 8 = 0,5; duración de las etapas 6–8 = 100 ps (solo la 9 estaba
definida); termostato Berendsen τ = 0,5 también en 6–9; restricciones referidas a
`start.rst7`; semilla de `randomizeions` distinta por réplica.

Los iones se reposicionaron con `cpptraj randomizeions` (≥ 6,0 Å del soluto, ≥ 4,0 Å entre
iones) antes de minimizar.

## 6. Producción

Parámetros idénticos en las 12 corridas (`prod_first.in`, `prod_next.in`):

- `dt` = **0,004 ps** (HMR), `nstlim` = 12 500 000 por segmento (50 ns).
- **Langevin** (`ntt=3`, γ = 2,0 ps⁻¹) a **300 K**; **barostato de Monte Carlo**
  (`barostat=2`) a **1 atm**.
- Corte 8,0 Å, SHAKE, `nscm=1000` (eliminación del momento traslacional del CM).
- Guardado: coordenadas y restart cada **2500 pasos = 10 ps** (`ntwx=ntwr=2500`, `ioutfm=1`).
- `iwrap=1` en producción (sin restricciones).
- **500 ns por réplica en 10 segmentos encadenados de 50 ns** con `irest=1`, `ntx=5`
  (velocidades y tiempo continuos; verificado: sin huecos temporales, gap = 10 ps).
  Es un detalle de implementación para poder reanudar; el barostato MC reinicia su estado
  en cada segmento.

**Semillas**: `SEED = 10000·(índice de sistema + 1) + réplica` → WT 10001–10003,
R60P 20001–20003, Y137A 30001–30003, Q133K 40001–40003. En producción, `ig = SEED + 500000`
en el primer segmento. Las tres réplicas de un sistema comparten conformación y caja de
partida; solo cambian las velocidades iniciales y la colocación aleatoria de iones.

**Hardware**: NVIDIA RTX 5070 Ti, `pmemd.cuda` de AMBER 26, 3 corridas simultáneas.
Rendimiento sostenido: **247 ns/día por corrida** (1,40 ms/paso), ≈ 750 ns/día agregados.

## 7. Conjunto de datos y reglas de análisis

Las 576 series crudas están consolidadas en **`analysis/data/main/`** con nombre plano
`<sistema>_r<replica>_<observable>.dat` e índice `index.csv` (filas, intervalo, bytes, md5).
El resto de metadatos y máscaras está en `fimh_md/`.

**Reglas fijadas antes de extraer** (en `09_metadatos_analisis/`):

- **Numeración** idéntica 1–158 en los cuatro sistemas; los mutantes no desplazan residuos.
- **Referencia única** de alineamiento: **primer fotograma de WT/rep1**, con superposición
  de Kabsch sobre los Cα del núcleo rígido.
- **Núcleo rígido**: **55 Cα** con factor B cristalográfico ≤ mediana (17,57 Å²), residuos
  10–154, excluyendo el bolsillo y ±2 residuos de 60/133/137.
- **Ventana de análisis**: **100–500 ns**. Las series se guardan **crudas 0–500 ns**; el
  corte se aplica aguas abajo, nunca al extraer. Bloques de 100 ns para convergencia.
- **Umbrales preespecificados**: contacto = distancia mínima entre pesados < 4,5 Å; puente
  salino = N–O < 4,0 Å (se guarda la distancia cruda); H-bond según el criterio geométrico
  por defecto de cpptraj (3,0 Å / 135°); agua en bolsillo = dentro de 8,0 Å del centroide.
- **Residuos del bolsillo**: Phe1, Ile13, Asn46, Asp47, Tyr48, Ile52, Asp54, Tyr95,
  Gln133/Lys133, Asn135, Tyr137/Ala137, Asp140, Phe142.

**Extracción** (`scripts/extrae_series.py` para el resto; `scripts/sasa_residuos.py` para SASA),
muestreo **100 ps** (pasada 1) y **1 ns** (pasada 2). Cada `.dat` lleva cabecera con observable, sistema, unidades e intervalo, y
tiempo en **ns**.

- Globales: RMSD (núcleo, CA total, backbone, bolsillo, lazos), radio de giro.
- Distancias CA–CA: Tyr48–137, Asp54–133, Asp54–Asp140, Phe1–Asp54, Thr158–bolsillo/Phe1/
  Asp54/Asp140.
- Puentes salinos: seis distancias N–O Asp47/Asp54/Asp140 ↔ residuo 133 (NE2 o NZ) y
  Lys133 NZ–Phe1 N.
- Dihedros φ/ψ/χ1/ω/χ2 por residuo (1, 13, 48, 52, 60, 95, 133, 137), un archivo por residuo.
- R60P: N–CD, CD–CG, CG–CB del anillo de Pro60.
- SASA total y por residuo del bolsillo con **Shrake-Rupley** (radios Bondi, probe 1,4 Å, 100 puntos/átomo,
  átomos pesados; validado contra el cristal: 7494 Å², idéntico a cpptraj); DSSP por residuo;
  H-bonds (serie y ocupación);
  contactos de Thr158 y del bolsillo.

**Códigos DSSP** (cpptraj `secstruct`/`dssp`, verificados contra una implementación
independiente): 0 coil, 1/2 lámina β, 3 hélice 3-10, 4 α, 5 π, 6 turn, 7 bend.

## 8. Control de calidad

- Integridad: 5000 frames por segmento, dt = 10 ps exacto, sin huecos, 0 NaN, 0 frames
  vacíos, 0 ERROR/WARNING en los `.out`.
- Termodinámica: T = 292,6–307,8 K sin deriva; densidad 1,002–1,028 g/cm³.
- HMR: H = 3,024 uma; carga neta del sistema = 0; 158 residuos.

RMSD de Cα (superposición sobre núcleo) y radio de giro:

| Sistema | RMSD medio (Å) | RMSD máx (Å) | Rg medio (Å) |
|---|---|---|---|
| WT | 0,77–0,80 | 1,51–1,67 | 16,42–16,43 |
| R60P | 0,85–0,88 | 1,58–2,30 | 16,47–16,53 |
| Y137A | 0,79–0,84 | 1,50–2,50 | 16,42–16,53 |
| Q133K | 0,82–0,94 | 1,25–1,37 | 16,46–16,53 |

Ninguna trayectoria muestra desnaturalización; el Rg se mantiene con DE ≤ 0,1 Å.

## 9. Desviaciones y decisiones que deben declararse

1. **Composición distinta entre sistemas**: cada uno se solvató y neutralizó por separado
   (aguas 9258–9302; 25 pares de sal; cargas −2 a 0). Las cajas no son idénticas.
2. **R60P** requirió reconstrucción manual del anillo de Pro60 (paso único, no estándar).
3. **Réplicas** comparten conformación y caja iniciales; solo difieren en velocidades e iones.
4. **Producción en 10 segmentos de 50 ns** con reinicio del barostato MC en cada uno.
5. **Parámetros elegidos** no especificados en el protocolo (sección 5).
6. **Corrección de un error de equilibrado**: en la primera tanda, `iwrap=1` en la etapa 5
   desplazó la proteína una caja respecto de la referencia de restricciones, generando NaN.
   Se corrigió con `iwrap=0` en las etapas 5–9 y se relanzó todo desde la etapa 1. Los
   registros de la tanda descartada están en `logs/tanda1_descartada/`.
7. **Inconsistencia entre manuscritos**: el paper de antagonistas usa **5FS5** (con Ala137
   en el cristal); este estudio usa **4XO8** y construye Y137A desde Tyr137. Debe explicarse
   si ambos van al mismo artículo.

## 10. Reproducibilidad

- Versiones: AMBER 26 (`/home/kanon/amber26`), AmberTools 24.8, cpptraj 6.24, PDBFixer 1.12,
  OpenMM 8.6.1, Biopython 1.88, Python 3.11.18, driver NVIDIA 615.71.09.
- Hashes MD5 de estructura, modelos y topologías en `logs/versiones_y_checksums.txt`.
- Inputs de cada etapa en `fimh_md/02_inputs/`; scripts de preparación y ejecución en
  `fimh_md/08_scripts_analisis/` (`setup_runs.sh`, `run_one.sh`, `verifica_prod.py`,
  `extrae_series.py`, `analisis_md.py`, `genera_manifest.py`).
- Bitácora cronológica completa en `REGISTRO.md`; manifiesto con md5 en
  `fimh_md/manifest.csv`.

## 11. Limitaciones y análisis pendientes

- El sistema es **apo**: no hay ligando; las conclusiones sobre el bolsillo son geométricas,
  no de afinidad.
- 500 ns × 3 réplicas es adecuado para dinámica local y cambios de contactos, pero **corto
  para MSM/TICA robustos** y para eventos raros de apertura del bolsillo.
- Pendientes: matrices de covarianza/DCCM, PCA con base común, clustering, snapshots para
  ΔΔG por ensamble (FoldX/Rosetta), volumen de bolsillo (POVME/fpocket), aguas en el
  bolsillo (residencia, RDF, mapas de densidad), torsión de lámina β y residuos de interfaz
  interdominio (requieren la estructura completa lectina+pilina).
- Q133K completó sus 500 ns el 9 de noviembre y sus series ya están extraídas y verificadas.
```
