## Supplementary material for "Point mutations in the FimH lectin domain: predicted folding stability versus conformational dynamics for R60P, Q133K and Y137A": Metadata: METODOLOGIA_RESUMEN.txt

```
METODOLOGIA DE LOS ANALISIS DE DINAMICA MOLECULAR  (Paper_Mutaciones_DM)
Generado 2026-11-08. Corrida "main": WT, R60P, Y137A (3 replicas x 500 ns). Q133K pendiente (ver al final).
Fuentes metodologicas consultadas: Amber25 Reference Manual (cpptraj: hbond, secstruct, matrix correl, surf, atomicfluct, rms),
Roccatano et al., WIREs Comput Mol Sci 2025 (PCA de trayectorias MD), Abouzied et al., Sci Rep 2024;14:25441 (FEL Rg-RMSD y PCA).

0. PREPARACION COMUN (scripts/00_prep_traj.sh)
 - Se concatenan los 10 segmentos prod_01..10 de cada replica, stride 5 (1 frame cada 50 ps, 10 000 frames/replica), autoimage, se eliminan agua e iones
   y se conserva solo la proteina (residuos 1-158). Topologia SIN HMR (masas reales; el Rg ponderado por masa no se distorsiona).
 - Unidad estadistica independiente = REPLICA (n=3 por sistema). Los frames de una replica estan autocorrelacionados y no se usan como n.
 - Barras/bandas: media +- SD entre las 3 replicas. Pruebas: Welch (3 vs 3) sobre valores por replica; Benjamini-Hochberg cuando hay muchas pruebas.
 - Capa de 8 A (scripts/01_define_shells.py): residuos con cualquier atomo pesado a <=8.0 A de cualquier atomo pesado del residuo mutado, medido
   en FimH_apo_A.pdb (WT). LA MISMA lista de residuos se usa en WT y en el mutante -> comparacion pareada. R60P: 27 res.; Y137A: 13; Q133K: 37.
 - QC: distancias Calpha-Calpha consecutivas <=4.03 A (sin proteina partida por el imagen); 10 000 frames por replica.

1. RMSD (global y local)  [cpptraj rms; scripts/02, 03]
 - Referencia: primer frame de produccion de cada replica (t=10 ps). Global: ajuste y RMSD sobre backbone N,CA,C (masa ponderada); tambien Calpha.
 - Local (capa 8 A): atomos N,CA,C,O de los residuos de la capa, en dos versiones: (a) ajuste GLOBAL, RMSD local (desplazamiento del sitio respecto al
   dominio); (b) ajuste SOLO sobre la capa (cambio conformacional local). Para cada mutacion se calcula en WT exactamente la misma capa; se
   calculan ademas las capas de las otras mutaciones como control cruzado.
 - Salida: series (bloques de 1 ns, media+-SD de 3 replicas) y tabla por replica y diferencia vs WT con IC95% (Welch), ventana completa y 2a mitad.

2. Radio de giro  [cpptraj radgyr, atomos pesados, masa ponderada]  y  3. SASA  [cpptraj surf, LCPO (Weiser 1999), sonda 1.4 A]
 - SASA total y contribucion de la capa de 8 A (calculada en el contexto de toda la proteina) y por residuo (data/*/sasa_byres.dat).

4. DSSP  [cpptraj secstruct, betadetail; tipos 3-10, alfa, pi, parallel, anti, turn, bend]
 - Agrupacion: Helice(3-10+alfa+pi), Lamina(para+anti), Giro/curva, Sin estructura. Fraccion por residuo y por replica; delta vs WT con Welch+BH (158 pruebas por clase).
   Cambio considerado relevante: q<0.05 y |delta fraccion|>=0.20.

5. RMSF y dRMSF  [cpptraj atomicfluct, Calpha, byres]
 - Dos pasadas por replica: promedio de Calpha tras ajuste al 1er frame -> ajuste a ese promedio -> RMSF sobre toda la trayectoria.
 - dRMSF_i = RMSF_i,mut - RMSF_i,WT con IC95% de Welch (t, gl de Welch) por residuo; significativo si q_BH<0.05 y |dRMSF|>=0.25 A (BH sobre 158 residuos).
   Con n=3 vs 3 la potencia es baja: un pico de la banda puede deberse a UN evento de una sola replica (ver advertencias).

6. Puentes de hidrogeno y puentes salinos  [cpptraj hbond; MDAnalysis]
 - H-bond: criterio geometrico por defecto de cpptraj (d(D..A)<=3.0 A, angulo D-H..A>=135 deg), solute-solute, toda la proteina.
   Ocupacion a nivel residuo-residuo = numero medio de enlaces H entre ambos residuos por frame (suma de Frac atomicas de hbond_avg.dat; puede ser >1).
 - Puente salino: distancia minima entre O de Asp/Glu/C-terminal (OXT,O) y N de Arg(NE,NH1,NH2)/Lys(NZ)/N-terminal <=4.0 A; ocupacion = fraccion de frames.
   (His45 esta neutra, HIE, y no se considera.)
 - Comparacion mutante vs WT: pares con ocupacion media >=0.10 en alguno de los dos; Welch + BH. "PERDIDO/GANADO": q<0.05 y |delta|>=0.25;
   se lista ademas el criterio exploratorio p<0.05 sin correccion. Alcance GLOBAL y LOCAL (par con >=1 residuo en la capa de 8 A).
 - Nota de descarte: la matriz 'uuresmatrix' de cpptraj con 'uuresmatrixnorm frames' dio valores = Frac/Nframes (9183/10000^2) al compararla con hbond_avg.dat; no se usa.

7. PCA con covarianza comun  [scripts/07_pca_fel.py; Roccatano 2025]
 - Calpha (158 atomos, 474 coordenadas). Se concatenan TODAS las trayectorias (sistemas x replicas, 10 000 frames c/u). Ajuste de minimos cuadrados (Kabsch) de cada frame
   a una referencia comun = media de todo el conjunto, iterada hasta convergencia (RMS<1e-5 A). Centrado con la media comun; covarianza 474x474; diagonalizacion (numpy.eigh).
 - Proyeccion de cada sistema/replica sobre los mismos PCs. Comparacion: coeficiente de solapamiento de histogramas 2D normalizados en (PC1,PC2) (bins comunes),
   calibrado con controles replica-vs-replica de WT (que cuantifican la variabilidad entre replicas, la vara correcta para decir que un mutante explora "otra region").
 - Convergencia: RMSIP (10 PCs) entre 1a y 2a mitad de cada replica; contenido coseno de PC1/PC2 (Hess) para detectar difusion aleatoria.

8. FEL (paisaje de energia libre)  [Abouzied 2024; Roccatano 2025 ec. 13]
 - F(x,y) = -kB T ln P(x,y), kB=0.0019872 kcal/mol/K, T=300 K, P = histograma 2D normalizado (41x41 bins comunes a todos los sistemas), minimo de cada panel = 0.
 - Dos mapas: (PC1,PC2) de la PCA comun y (RMSD backbone, Rg). Se muestra el agregado por sistema Y cada replica por separado. Bins sin muestreo se enmascaran.
   F es una estimacion de poblacion en 3 trayectorias: las alturas de barrera no son fiables (no hay recruce garantizado); se usa de forma cualitativa.

9. DCCM y dDCCM  [cpptraj matrix correl, Calpha, ajuste a promedio]
 - Matriz 158x158 por replica; media por sistema; dDCCM = mutante - WT. Elementos "significativos" (exploratorio): |delta|>=0.30 y las 3 replicas del mutante
   a un lado de las 3 de WT (rangos disjuntos); se reporta tambien p de Welch sin correccion (12 403 pares: no se corrige, no usar p como confirmacion).

ADVERTENCIAS / LIMITACIONES (pensamiento critico)
 - n=3 replicas por sistema, con la misma estructura inicial (solo cambian iones/velocidades): son replicas pseudoindependientes de una sola condicion inicial.
 - Frames autocorrelacionados: nunca se usan como n. Los IC son anchos y muchas diferencias no alcanzan significancia por falta de potencia, no por prueba de igualdad.
 - Varios efectos grandes provienen de UNA replica (p. ej. Y137A rep1 explora PC1 -10..-20 A, R60P rep1/rep3 PC2 alto): son heterogeneidad entre replicas,
   no un efecto sistematico demostrado. Replicas adicionales o mas tiempo permitirian distinguirlo.
 - Umbrales de efecto (0.25 A, 0.20, 0.25, 0.30) y de capa (8 A) son decisiones analiticas elegidas por mi (no vienen del protocolo); se fijaron antes de ver los resultados por mutante.
 - No se descartaron ns iniciales (equilibrado previo de 9 etapas); se reporta ventana completa y 2a mitad en las series.
 - Ningun resultado de ERIS/ddG se usa aqui; son analisis independientes.

Q133K: sus replicas siguen en produccion (segmentos completos: ver REGISTRO). Para analizarlo: ver TRAZABILIDAD.md, seccion "Como incluir Q133K".
```
