## Supplementary material for "Point mutations in the FimH lectin domain: predicted folding stability versus conformational dynamics for R60P, Q133K and Y137A": Metadata: REGISTRO_PROTOCOLO.md

```
# REGISTRO DE TRAZABILIDAD — Paper_Mutaciones_DM
Bitácora cronológica de todo lo ejecutado. Inicio: 2026-11-01. Protocolo fuente: `Introduccion.docx` (md5 en `logs/versiones_y_checksums.txt`).
Versiones de software y checksums: `logs/versiones_y_checksums.txt`; entorno conda exportado: `logs/fimh_prep_env.txt`.

## Entorno
- Amber26 `/home/kanon/amber26` (pmemd.cuda); AmberTools 24.8 en `/home/kanon/envs/ambertools` (tleap, cpptraj, parmed).
- Entorno creado para esta tarea: `fimh_prep` (conda-forge: python 3.11, pdbfixer, biopython, openmm). Todo lo demás existía.
- GPU: NVIDIA GeForce RTX 5070 Ti.

## Paso 1 — Estructura apo (`00_prep/step1_apo.py` → `00_prep/FimH_apo_A.pdb`)
- Verificación ANTES de mutar en 4XO8.pdb cadena A: pos 60=ARG, 133=GLN, 137=TYR ✔ (assert en el script).
- Biopython `Select`: solo cadena A, solo aminoácidos estándar. Eliminados: KGM501 (heptil-manósido), agua. 
- Observación: 4XO8 **no contiene sulfatos** (0 SO4 en HETATM); el texto del protocolo los menciona, no hay nada que quitar.
- Desviaciones/decisiones: (a) se eliminaron los H del cristal para reprotonar a pH 7.4 después de mutar, según el texto; (b) altlocs: se conservó la conformación A (6 átomos, Ser39 etc.) y se dejó la columna altloc en blanco (sed). Resultado: 158 residuos (1–158), 1196 átomos pesados.

## Paso 2 — Mutantes (`00_prep/step2_mutants.py` → `mutants/<S>/<S>_fixed.pdb`)
- PDBFixer `applyMutations`: R60P=ARG-60-PRO, Y137A=TYR-137-ALA, Q133K=GLN-133-LYS; WT sin mutar. `addMissingHydrogens(pH=7.4)` idéntico en los 4 sistemas, sobre el sistema ya mutado.
- Sin residuos ni heterógenos añadidos. Disulfuro Cys3–Cys44 reconocido (CONECT, sin HG). His45 → HE2 únicamente (HIE).
- **INCIDENCIA R60P**: PDBFixer dejó el anillo de Pro60 abierto (N–CD = 4.53 Å, aviso de tleap). Corrección: `00_prep/fix_pro60.py` reconstruye CG/CD por coordenadas internas (NeRF; escaneo chi1/chi2, ángulos 104°) → N–CD=1.57 Å, y se reañaden H con PDBFixer pH 7.4. Se conserva el original en `mutants/R60P/R60P_fixed.pdb.orig_pdbfixer`. Los otros 3 mutantes no se tocaron. La minimización posterior relaja el residuo 60.

## Paso 3 — Construcción con tleap (`mutants/build.sh <S>`; inputs/logs en `mutants/<S>/leap{1,2}.{in,log}`)
- ff14SB + TIP3P (`leaprc.protein.ff14SB`, `leaprc.water.tip3p`); ajustes de nomenclatura: His45→HIE, Cys3/44→CYX, H N-terminal `H`→`H1` (PDBFixer usa H,H2,H3).
- Caja octaédrica truncada, 10.0 Å (`solvateoct m TIP3PBOX 10.0`). Iones: neutralizar + N pares para 150 mM, N = round(0.150·N_agua/55.5) (pasada 1 cuenta el agua; pasada 2 coloca iones con addIons2).
- Un error intermedio (bond duplicado por CONECT de PDBFixer) se resolvió quitando el `bond` explícito.

## Paso 4 — Preparación de corridas (`scripts/setup_runs.sh` → `runs/<S>/rep<k>/`)
- 4 sistemas × 3 réplicas = 12 directorios. Por réplica: `cpptraj randomizeions @Na+,Cl- around :1-158 by 6.0 overlap 4.0 seed <SEED>` (≥6.0 Å del soluto, ≥4.0 Å entre iones) → `start.rst7`; log en `randomize.log`.
- Semilla: SEED = 10000·(índice sistema+1) + réplica (WT=1xxxx, R60P=2xxxx, Y137A=3xxxx, Q133K=4xxxx); se usa en randomizeions y en ig de etapas 5–9; producción ig = SEED+500000.
- HMR: parmed `HMassRepartition dowater` → `<S>_hmr.parm7` (H = 3.024 amu; masa total conservada). Solo se usa en producción (etapas 1–9 usan la topología sin HMR, dt=0.002).
- Inputs (`s01.in`…`s09.in`, `prod_first.in`, `prod_next.in`):
  - Etapas 1–4: minimización 2500 SD + 2500 CG (maxcyc 5000), restraint heavy-atoms 5.0 → 2.0 → 0.1 → 0.0 kcal/mol/Å².
  - Etapa 5: NVT 50 ps (25000 pasos, dt 0.002), Berendsen τ=0.5 ps, 300 K, restraints fuertes.
  - Etapas 6–9: NPT (ntp=1, τP=1.0): 6 = heavy 1.0, 7 = heavy 0.5, 8 = solo N,CA,C,O,CB, 9 = sin restraints, 100 ps (50000 pasos).
  - Todas: cutoff 8.0 Å, SHAKE ntc=2/ntf=2. Referencia de restraints = `start.rst7`.
  - Producción: dt=0.004, HMR, Langevin γ=2.0 ps⁻¹ (ntt=3), barostato Monte Carlo (barostat=2), 1 atm, 300 K, ntwx=ntwr=2500 (10 ps), nscm=1000. 500 ns en 10 segmentos de 50 ns (12.5 M pasos) encadenados con reinicio de velocidades (detalle de implementación para poder reanudar).
- **Valores NO especificados en el protocolo y elegidos por mí (revisar):** restraint de la etapa 5 = 5.0; restraint de la etapa 8 = 0.5; duración de etapas 6–8 = 100 ps (solo la 9 está dada); termostato Berendsen τ=0.5 también en etapas 6–9; restraints referidos a `start.rst7`; semilla de randomizeions distinta por réplica; se guarda el sistema completo (agua e iones) en la trayectoria; el equilibrado se hace por réplica (no compartido).
- Ejecución: `scripts/run_one.sh <S> <k>` (reanudable). Progreso: `logs/progreso.log`.

## Incidencia 1 — etapa 6 (primer NPT) aborta (15:54, 2026-11-01)
- Primer lanzamiento (`xargs -P 3`): etapas 1–5 completas en WT rep1–3 (≈ 6 s por minimización, 28 s la NVT de 50 ps, T≈300 K). La etapa 6 abortó en las 3 réplicas con
  `ERROR: Calculation halted. Periodic box dimensions have changed too much from their initial values` (limitación conocida de pmemd.cuda: la caja de tleap está lejos de la densidad de equilibrio y la rejilla de celdas de la GPU no se reorganiza).
- La cola fallida siguió con los demás sistemas (etapas 1–5 válidas, la 6 fallará); no se mató por la denegación del `pkill` por patrón. Los `.out/.rst7/.nc` de esas corridas son de la tanda 1 y se regeneran.
- Solución (recomendada por el propio mensaje de pmemd): cada etapa NPT (6–9) se ejecuta en 10 trozos de 5000 pasos (10 ps) con reinicio entre trozos; misma dinámica (irest=1, ntx=5), solo se reorganizan las celdas. `scripts/run_one.sh` v2.
- 15:57: cola fallida terminó (12/12 `ERROR s06`). Respaldo del ejecutor anterior: `scripts/run_one_v1.sh`. Borrados los `s06.*` fallidos; se reutilizan s01–s05 válidos (reanudable). Relanzamiento con `run_one.sh` v2 (NPT en trozos de 10 ps).

## Incidencia 2 — diagnóstico real de la etapa 6 (16:3x, 2026-11-01) — CORRIGE la Incidencia 1
- El troceado NPT (v2) **no resolvía nada**: el 2.º trozo fallaba con "NaN(s) found in input coordinates"; T=NaN desde el paso 500 del 1.er trozo, incluso en un NVT de prueba desde `s05.rst7`.
- **Causa real:** `iwrap=1` en la etapa 5 envolvió la proteína a otra imagen periódica: tras `s05` la proteína estaba desplazada 76.4 Å (una caja) respecto a `start.rst7`, que es la referencia de los restraints → fuerzas enormes → NaN. El mensaje "box dimensions changed too much" era un síntoma. (Comprobación: desplazamiento proteína vs start: s04 máx 2.9 Å; s05 máx 78.4 Å, 1196/1196 átomos >5 Å.)
- **Corrección:** `iwrap=0` en etapas 5–9 (con restraints). Producción conserva `iwrap=1` (sin restraints). Se descarta el troceado (`scripts/run_one_v2_troceado_descartado.sh`, solo conservado como evidencia); se vuelve al ejecutor v1 (etapas 6–9 de una sola pieza, como dice el protocolo).
- Solicitud del usuario: **HMR al final.** La topología `<S>_hmr.parm7` ya no se crea en `setup_runs.sh`; `run_one.sh` la genera tras terminar la etapa 9, a partir de `<S>.parm7` + `s09.rst7`, y solo se usa en producción.
- Error propio: un `rm runs/*/rep*/s0[5-9]*` borró también los `.in`; se regeneró `runs/` completo con `setup_runs.sh` (determinista: mismas semillas). Registros de la tanda 1 fallida movidos a `logs/tanda1_descartada/`.
- Relanzamiento completo desde la etapa 1.

## Producción iniciada (WT rep1–3, 16:26 2026-11-01)
- Equilibrado 1–9 completo y estable en WT (T≈300 K, densidad ≈1.01 g/cm³); HMR generado post-equilibrado (`WT_hmr.parm7`).
- Rendimiento medido con 3 corridas simultáneas en la RTX 5070 Ti: **≈250 ns/día por corrida (≈750 ns/día agregados)**, 1.39 ms/paso. Estimación: 6 µs ≈ 8 días en total; 50 ns por segmento ≈ 4.8 h por corrida.
- Verificación de escritura (16:31, ~930 ps): `prod_01.nc` con 93 frames (t=10–930 ps, cada 10 ps ✔), 30254 átomos, 0 átomos en cero exacto, 0 NaN, rango xyz ±44 Å, frames consecutivos distintos, 0 frames vacíos, caja 73.3 Å (compresión NPT normal). Las 3 réplicas OK.
- Nota: el RMSD "sin ajuste" f0→último (4–7 Å) no es significativo, la trayectoria usa iwrap=1 y no está alineada; el RMSD real se calcula luego con imaging + ajuste.

## 2026-11-02 — estado y verificación de R60P pendiente
- 11:56: WT rep1–3 en el segmento 5/10 (≈200 ns/réplica), 0 errores en `progreso.log`. R60P/Y137A/Q133K esperan en la cola (tandas de 3).
- `scripts/verifica_prod.py <S> <rep>`: frames, ceros, NaN, T, densidad, masa H (HMR) y, para R60P, geometría del anillo de Pro60 y carga neta. (Corregido: la regex de T excluía el bloque de promedios/RMS.)
- Vigilante en segundo plano que lanza la verificación de R60P rep1–3 cuando `prod_01.nc` supere ~30 MB; salida en `logs/verificacion_R60P.txt`.
- Nota: en el paso 0 de prod_01 la T impresa es ~445 K (velocidades recién generadas, sin SHAKE aplicado); a los 10 ps es 301 K. Artefacto esperado; verifica_prod.py excluye el paso 0.

## 2026-11-08 — Analisis de dinamica (WT, R60P, Y137A; Q133K pendiente)
- Carpeta `analysis/` (scripts, trayectorias de proteina sola, datos por replica, resultados). Trazabilidad completa: `analysis/TRAZABILIDAD.md`; metodologia por analisis: `analysis/METODOLOGIA_RESUMEN.txt`.
- Analisis: RMSD global y local (capa 8 A, mismas posiciones en WT), Rg, SASA, DSSP, RMSF y dRMSF (bandas entre 3 replicas), H-bonds y puentes salinos (global/local), PCA con covarianza comun, FEL (PC1-PC2 y RMSD-Rg), DCCM y dDCCM.
- Q133K aun en produccion (segmento 4/10); se analiza al terminar con la etiqueta `main4` (comandos en TRAZABILIDAD.md).
- Decisiones propias (umbrales de efecto, definicion de capa y puente salino) listadas en las advertencias de METODOLOGIA_RESUMEN.txt.

- 2026-11-08: PCA verificada contra cpptraj (autovalores y autovectores identicos); ver analysis/verif_pca/RESULTADO_verificacion_pca.txt
```
