## Supplementary material for "Point mutations in the FimH lectin domain: predicted folding stability versus conformational dynamics for R60P, Q133K and Y137A": Metadata: TRAZABILIDAD.md

````
# TRAZABILIDAD — analisis de dinamica molecular (analysis/)
Fecha: 2026-11-08. Entrada: `runs/<S>/rep<k>/prod_01..10.nc` (WT, R60P, Y137A) + `mutants/<S>/<S>.parm7`. Metodologia por analisis: `METODOLOGIA_RESUMEN.txt`.

## Software
- cpptraj V6.24.0 (AmberTools 24.8, `/home/kanon/envs/ambertools/bin`); Python 3.11.18 (mismo entorno): numpy 2.4.6, scipy 1.17.1, pandas 3.1.0, matplotlib 3.11.2, MDAnalysis 2.11.0.
- Entradas: Introduccion.docx md5 cb122585f198e41ac3057e7c3e7ddf8e; 4XO8.pdb md5 a010c8579b3cbaddf69d013c32df585d.

## Orden de ejecucion (comandos exactos)
1. `scripts/00_prep_traj.sh <S> <k> 1 2 3 4 5 6 7 8 9 10`  (9 replicas, en paralelo) -> `traj/<S>_rep<k>.nc`, `traj/<S>.prot.parm7`. Entradas cpptraj generadas: `logs/prep_*.cpptraj`; salidas `logs/prep_*.out`; resumen `logs/prep_summary.log`.
2. `python scripts/01_define_shells.py` -> `ref/shell_<MUT>.txt`, `ref/shells.json` (md5 de las listas en la bitacora de abajo).
3. `scripts/run_cpptraj_all.sh main 10000 WT,R60P,Y137A` -> llama `scripts/02_cpptraj_analyses.sh` por replica -> `data/main/<S>_rep<k>/` (cada `*.in` de cpptraj y su `*.out` quedan guardados). Resumen: `logs/cpptraj_summary.log`.
4. `scripts/run_postprocess.sh main 10000 WT,R60P,Y137A` -> `03_timeseries.py`, `04_rmsf.py`, `05_dssp.py`, `09_dccm.py`, `06_hbond_salt.py`, `07_pca_fel.py`; logs en `logs/main/`; tablas y figuras en `results/main/{tables,figures}`.

## Incidencias durante el analisis (todas resueltas, dejadas por escrito)
- Python por defecto del sistema (3.13) no tenia MDAnalysis: se usa siempre `/home/kanon/envs/ambertools/bin/python`.
- `parmwrite` tras `strip` escribio la topologia completa (no la de proteina): corregido con `parmstrip` en un segundo cpptraj (`logs/prep_<S>_parm.cpptraj`).
- `uuresmatrix ... norm frames` de cpptraj dio valores erroneos (Frac/Nframes): se reemplazo por agregacion de `hbond_avg.dat` a nivel residuo (script 06). Las salidas `hbond_resmatrix.dat` siguen en data/ pero no se usan.
- `06_hbond_salt.py`: primer intento fallo en la figura (indices duplicados al concatenar tablas) -> `ignore_index=True`; segundo resultado de H-bond vacio por la matriz uuresmatrix (ver arriba) -> corregido y reejecutado.
- Figura FEL: titulos solapados -> `constrained_layout`; reejecutado 07.
- Archivos de prueba (`data/test`) borrados tras validar el formato de salida de cpptraj.

## Verificaciones hechas
- 10 000 frames por replica; Calpha-Calpha consecutivo <=4.03 A en frames 0, 5000 y 9999 (WT rep1); RMSD(1er frame)=0 en frame 1.
- Rg (16.6 A) y extension maxima (~50-60 A) coherentes con el dominio lectina de FimH alargado.
- Suma de Frac atomicas de H-bond ~ 75.8/frame (WT rep1) coherente con `hbond_num.dat` (75.8).
- PCA VERIFICADA (2026-11-08) contra cpptraj V6.24 (`rms` + `matrix covar` + `diagmatrix`) sobre los 90 000 frames, misma referencia comun: autovalores coinciden a 1e-5 relativo (= factor N/(N-1)) y |coseno| de los 10 primeros autovectores = 1.0000. Archivos en `verif_pca/` (`pca_cpptraj.in/.out`, `evecs.dat`, `RESULTADO_verificacion_pca.txt`). Lo verificado: ajuste por minimos cuadrados, covarianza y diagonalizacion. No verificado independientemente: la construccion iterativa de la referencia (cpptraj uso mi referencia ya convergida; es la media del conjunto y converge en 2 iteraciones, dif 4.5e-6 A). Proyecciones y FEL no se compararon con cpptraj.
- Nota: 07_pca_fel.py ahora guarda `results/main/tables/pca_reference_CA.npy`; re-ejecutarlo reprodujo exactamente los autovalores previos.

## Como incluir Q133K cuando termine (los 10 segmentos)
```
cd analysis
for k in 1 2 3; do scripts/00_prep_traj.sh Q133K $k 1 2 3 4 5 6 7 8 9 10; done
scripts/run_cpptraj_all.sh main4 10000 WT,R60P,Y137A,Q133K     # carpeta data/main4 (todo recalculado, PCA comun con 4 sistemas)
scripts/run_postprocess.sh main4 10000 WT,R60P,Y137A,Q133K
```
Ojo: la PCA comun cambia al anadir un sistema, por eso se usa otra etiqueta (main4) y no se sobrescribe `main`.
Analisis preliminar antes del final: prep con solo los segmentos terminados (`logs/progreso.log`) y NF = 1000 x n_segmentos (1 segmento = 50 ns = 1000 frames de 50 ps), usando ese mismo NF para los 4 sistemas.
````
