## Supplementary material for "Point mutations in the FimH lectin domain: predicted folding stability versus conformational dynamics for R60P, Q133K and Y137A": Metadata: verificacion_completitud.txt

```
TAG=main4 sistemas=['WT', 'R60P', 'Y137A', 'Q133K']
figuras: 34 presentes; faltan 0
tablas: 72 presentes; faltan 0
OK
```
