## Supplementary material for "Point mutations in the FimH lectin domain: predicted folding stability versus conformational dynamics for R60P, Q133K and Y137A": Metadata: README.md

```
# Metadata de las figuras (FimH lectin domain: WT, R60P, Y137A, Q133K)

Todo lo necesario para trazar cada figura hasta sus datos. Los archivos son COPIAS: los originales siguen en
`paper/`, `FoldX_resultados/`, `Rosetta_resultados/` y `Eris2/` de la raíz del repositorio.

## Qué hay y de dónde sale cada figura
| Figura | Datos de origen en esta carpeta | Script |
|---|---|---|
| Figure 1 (estructura) | `estructuras/4XO8.pdb` (cadena A, ligando KGM) + regiones de Languin-Cattoën et al. (2023) | `scripts/make_panel_fig1.py` (ensambla los renders de ChimeraX 1.12) |
| Figure 2 (dinámica global) | `datos_crudos_dat/Figure2_cpptraj/` (RMSD backbone, Rg, SASA, RMSF; 4 sistemas × 3 réplicas, pipeline cpptraj) | `scripts/make_figure2.py`, resumen en `Figure2_resumen.tsv` |
| Figure 3 a–b (RMSD del bolsillo) | `datos_crudos_dat/Figure3_series_bolsillo/` (series propias, 0.1 ns) | `scripts/make_figure3.py` |
| Figure 3 c–g (PCA/FEL) | `tablas_fuente/Figure3_PCA_FEL/` (proyecciones PCA, varianza, centroides; pipeline main4) | `scripts/make_figure3.py`, resumen en `Figure3_resumen.tsv` |
| Figure 5 a–f (DCCM, DSSP, interacciones) | `tablas_fuente/Figure5_DCCM_DSSP_interacciones/` | `scripts/make_figure5.py` |
| Figure 5 g (ΔΔG) | `resultados_crudos_energias/` | `scripts/make_figure5.py` |

## Construcción de los sistemas (los .leap)
- `construccion_sistemas/mutants/<WT|R60P|Y137A|Q133K>/`: `leap1.in`, `leap2.in` (tleap: ff14SB, TIP3P, caja octaédrica de 10 Å, iones a ~150 mM),
  `leap*.log`, `ions.txt` (carga, aguas, iones), los PDB de partida (`*_fixed.pdb`, `*_leap.pdb`, `*_solv.pdb`) y las
  topologías/coordenadas iniciales (`*.parm7`, `*.rst7`). `construccion_sistemas/mutants/build.sh` genera todo ello.
- `construccion_sistemas/00_prep/`: `step1_apo.py`, `step2_mutants.py` (PDBFixer, mutagénesis) y `fix_pro60.py` (reconstrucción del anillo de Pro60).
- `metodos/`: METODOLOGIA_COMPLETA.md, METODOLOGIA_RESUMEN.txt, REGISTRO_PROTOCOLO.md, TRAZABILIDAD.md y verificacion_completitud.txt.

### NO incluido (no estaba en el repositorio; vive en el servidor `/home/kanon/...`)
Entradas de dinámica (`prod_first.in`, `prod_next.in`, equilibración), scripts de lanzamiento y semillas por archivo
(las semillas están escritas en METODOLOGIA_COMPLETA.md: WT 10001–10003, R60P 20001–20003, Y137A 30001–30003, Q133K 40001–40003),
scripts de análisis (`00_prep_traj.sh`, `01_define_shells.py` … `09_dccm.py`), entradas `.in` de cpptraj, listas de capas (`ref/shell_*.txt`),
logs de ejecución, `versiones_y_checksums.txt` y las trayectorias `.nc` (cientos de GB).

## Resultados crudos de energía
- `FoldX/`: salida de FoldX 5.1 (RepairPDB + BuildModel, 5 corridas): `Dif_*.fxout` (ΔΔG), `Raw_*`, `Average_*`, `modelos/`,
  `individual_list.txt`, `buildmodel.log`. El ejecutable de FoldX NO se incluye (licencia).
- `Rosetta/`: protocolo PyRosetta ref2015_cart (3 estructuras relajadas × 3 repacks): `ddG_por_replica.csv`, `resumen_ddG.tsv`,
  `run.log`, `modelos/`. Unidades REU (no son kcal/mol).
- `ERIS2_clasico_4XO0/`: salida cruda del modelo CLÁSICO de ERIS-2 sobre PDB **4XO0** (R60P 25.23, Y137A 8.82, Q133K 0.21 kcal/mol).
  Es otra estructura que la usada en FoldX, Rosetta y MD (4XO8). El resultado de 4XO8 (`Eris2/results_024fa093…csv`) es del modelo
  neuronal y no se usó en la figura.
- `comparacion_FoldX_Rosetta.tsv`: tabla resumen FoldX vs Rosetta.

## Advertencias para quien reutilice los datos
- Dos pipelines distintos: cpptraj (Figure 2) y series propias (Figure 3 a–b); los valores absolutos no son comparables entre ellos.
- Ventana de análisis 100–500 ns; n = 3 réplicas independientes por sistema; todas las comparaciones son descriptivas.
- Los análisis de Figure 3c (% de tiempo en la región de WT) y Figure 5f (volcano de interacciones) son exploratorios.
- Los scripts tienen rutas absolutas de la máquina del autor (`/Users/angel/...`): ajústalas al reproducir.
```
