## Supplementary material for "Point mutations in the FimH lectin domain: predicted folding stability versus conformational dynamics for R60P, Q133K and Y137A": Metadata: buildmodel.log

```
   ********************************************
   ***                                      ***
   ***             FoldX 5.1 (c)            ***
   ***                                      ***
   ***     code by the FoldX Consortium     ***
   ***                                      ***
   ***     Jesper Borg, Frederic Rousseau   ***
   ***    Joost Schymkowitz, Luis Serrano   ***
   ***    Peter Vanhee, Erik Verschueren    ***
   ***     Lies Baeten, Javier Delgado      ***
   ***       and Francois Stricher          ***
   *** and any other of the 9! permutations ***
   ***   based on an original concept by    ***
   ***   Raphael Guerois and Luis Serrano   ***
   ********************************************

getInstances
getInstances
getInstances
getInstances
1 models read: WT_fixed_Repair.pdb
getInstances
getInstances
1 models read: WT_fixed_Repair.pdb

BackHbond       =               -108.53
SideHbond       =               -51.37
Energy_VdW      =               -166.98
Electro         =               -5.71
Energy_SolvP    =               213.50
Energy_SolvH    =               -223.22
Energy_vdwclash =               3.24
energy_torsion  =               2.94
backbone_vdwclash=              35.77
Entropy_sidec   =               78.87
Entropy_mainc   =               231.36
water bonds     =               0.00
helix dipole    =               -0.07
loop_entropy    =               0.00
cis_bond        =               1.12
disulfide       =               -3.90
kn electrostatic=               0.00
partial covalent interactions = 0.00
Energy_Ionisation =             0.10
Entropy Complex =               0.00
-----------------------------------------------------------
Total          = 				  -28.66


BackHbond       =               -108.53
SideHbond       =               -51.37
Energy_VdW      =               -166.98
Electro         =               -5.71
Energy_SolvP    =               213.50
Energy_SolvH    =               -223.22
Energy_vdwclash =               3.24
energy_torsion  =               2.94
backbone_vdwclash=              35.77
Entropy_sidec   =               78.87
Entropy_mainc   =               231.36
water bonds     =               0.00
helix dipole    =               -0.07
loop_entropy    =               0.00
cis_bond        =               1.12
disulfide       =               -3.90
kn electrostatic=               0.00
partial covalent interactions = 0.00
Energy_Ionisation =             0.10
Entropy Complex =               0.00
-----------------------------------------------------------
Total          = 				  -28.66

Starting BuildModel
Reading RA60P;
Reading QA133K;
Reading YA137A;
Residue to Mutate ARGA60 has residue index 59
Residue to Mutate GLNA133 has residue index 132
Residue to Mutate TYRA137 has residue index 136
Mutating residue = ARGA60 into PRO
Mutating residue = ARGA60 into PRO
Mutating residue = ARGA60 into PRO
Mutating residue = ARGA60 into PRO
Mutating residue = ARGA60 into PRO
Mutating residue = GLNA133 into LYS
Mutating residue = GLNA133 into LYS
Mutating residue = GLNA133 into LYS
Mutating residue = GLNA133 into LYS
Mutating residue = GLNA133 into LYS
Mutating residue = TYRA137 into ALA
Mutating residue = TYRA137 into ALA
Mutating residue = TYRA137 into ALA
Mutating residue = TYRA137 into ALA
Mutating residue = TYRA137 into ALA
getInstances
Your file run OK
End time of FoldX: Mon Nov  9 18:00:44 2026
Total time spend: 27.50 seconds.
validated file "WT_fixed_Repair_1_0.pdb" => successfully finished
validated file "WT_fixed_Repair_1_1.pdb" => successfully finished
validated file "WT_fixed_Repair_1_2.pdb" => successfully finished
validated file "WT_fixed_Repair_1_3.pdb" => successfully finished
validated file "WT_fixed_Repair_1_4.pdb" => successfully finished
validated file "WT_fixed_Repair_2_0.pdb" => successfully finished
validated file "WT_fixed_Repair_2_1.pdb" => successfully finished
validated file "WT_fixed_Repair_2_2.pdb" => successfully finished
validated file "WT_fixed_Repair_2_3.pdb" => successfully finished
validated file "WT_fixed_Repair_2_4.pdb" => successfully finished
validated file "WT_fixed_Repair_3_0.pdb" => successfully finished
validated file "WT_fixed_Repair_3_1.pdb" => successfully finished
validated file "WT_fixed_Repair_3_2.pdb" => successfully finished
validated file "WT_fixed_Repair_3_3.pdb" => successfully finished
validated file "WT_fixed_Repair_3_4.pdb" => successfully finished
Cleaning BuildModel...DONE
```
