## Supplementary material for "Point mutations in the FimH lectin domain: predicted folding stability versus conformational dynamics for R60P, Q133K and Y137A": Metadata: Dif_WT_fixed_Repair.fxout

```
FoldX 5.1 (2011)
by the FoldX Consortium 
Jesper Borg, Frederic Rousseau, Joost Schymkowitz,
Luis Serrano and Francois Stricher
------------------------------------------------------

PDB file analysed: batch
Output type: BuildModel
Pdb	total energy	Backbone Hbond	Sidechain Hbond	Van der Waals	Electrostatics	Solvation Polar	Solvation Hydrophobic	Van der Waals clashes	entropy sidechain	entropy mainchain	sloop_entropy	mloop_entropy	cis_bond	torsional clash	backbone clash	helix dipole	water bridge	disulfide	electrostatic kon	partial covalent bonds	energy Ionisation	Entropy Complex
WT_fixed_Repair_1_0.pdb	3.92062	0.165501	2.64684	0.431438	0.015522	-1.66356	0.116458	2.87646	-1.59803	1.15314	0	0	0	-0.223042	-1.28227	-0.000112814	0	0	0	0	0	0
WT_fixed_Repair_1_1.pdb	3.49936	0.193183	1.04501	0.256795	0.0282346	-1.56614	-0.142167	3.03726	-0.359727	1.14533	0	0	0	-0.138304	-1.28223	-0.000118306	0	0	0	0	0	0
WT_fixed_Repair_1_2.pdb	3.8762	0.253266	1.9974	0.328643	0.0126944	-1.54385	-0.0162317	2.77067	-0.986406	1.15778	0	0	0	-0.0976918	-1.28226	-8.51828e-05	0	0	0	0	0	0
WT_fixed_Repair_1_3.pdb	3.91689	0.26982	1.91954	0.35191	-0.000868492	-1.56967	0.020222	2.80409	-0.950385	1.15283	0	0	0	-0.0804727	-1.28226	-0.000121617	0	0	0	0	0	0
WT_fixed_Repair_1_4.pdb	3.98026	-0.0261578	1.96431	0.40523	0.0708506	-1.7963	-0.0429536	3.41927	-1.00656	1.15406	0	0	0	-0.160358	-1.28225	-0.00112794	0	0	0	0	0	0
WT_fixed_Repair_2_0.pdb	0.346771	-0.0314456	0.772142	-0.404898	-1.48549	1.86797	-0.881915	-0.0237855	0.158109	-0.0888359	0	0	0	0.464929	0.00625693	0	0	0	0	0	0	0
WT_fixed_Repair_2_1.pdb	0.31601	-0.0330446	0.988935	-0.423742	-1.22121	1.46277	-0.968479	-0.00892209	0.157218	-0.0634973	0	0	0	0.425987	-0.0264502	0	0	0	0	0	0	0
WT_fixed_Repair_2_2.pdb	0.987004	-0.0460785	1.13886	-0.572226	-1.537	2.37792	-0.968537	0.118953	0.158031	-0.0646285	0	0	0	0.381707	-0.0178961	1.10985e-11	0	0	0	0	0	0
WT_fixed_Repair_2_3.pdb	0.614735	-0.0734212	0.875897	-0.61182	-1.50355	2.48528	-1.00899	0.242856	0.158498	-0.0827944	0	0	0	0.132785	-0.0232599	0	0	0	0	0	0	0
WT_fixed_Repair_2_4.pdb	0.724731	-0.0393077	1.05161	-0.438323	-1.23849	1.73424	-0.901471	0.00857268	0.157763	-0.0935523	0	0	0	0.483692	-0.0109034	0	0	0	0	0	0	0
WT_fixed_Repair_3_0.pdb	2.04518	0.0112392	0	0.935251	-0.0377515	-0.315211	1.62542	-0.00106162	-0.726195	0.5624	0	0	0	-0.0089135	-0.0152298	0	0	0	0	0	0	0
WT_fixed_Repair_3_1.pdb	2.02681	0.00168283	0.0535719	0.921786	-0.0387407	-0.252316	1.63998	-0.00386217	-0.728621	0.561688	0	0	0	-0.12836	-0.0143087	1.10985e-11	0	0	0	0	0	0
WT_fixed_Repair_3_2.pdb	2.02845	0.0102951	0	0.922842	-0.0373584	-0.303717	1.60236	-0.00103338	-0.720373	0.5624	0	0	0	-0.0069623	-0.0145878	0	0	0	0	0	0	0
WT_fixed_Repair_3_3.pdb	1.96072	0.0088845	0	0.900268	-0.0373584	-0.303124	1.55404	-0.000973539	-0.717165	0.5624	0	0	0	-0.00625181	-0.0145878	0	0	0	0	0	0	0
WT_fixed_Repair_3_4.pdb	1.99786	-0.00202633	0.0833507	0.927426	-0.0385929	-0.251091	1.64666	-0.00592057	-0.723126	0.561209	0	0	0	-0.200036	-0.0136839	1.10985e-11	0	0	0	0	0	0
```
