## Supplementary material for "Point mutations in the FimH lectin domain: predicted folding stability versus conformational dynamics for R60P, Q133K and Y137A": Metadata: Average_WT_fixed_Repair.fxout

```
FoldX 5.1 (2011)
by the FoldX Consortium 
Jesper Borg, Frederic Rousseau, Joost Schymkowitz,
Luis Serrano and Francois Stricher
------------------------------------------------------

PDB file analysed: batch
Output type: BuildModel
Pdb	SD	total energy	Backbone Hbond	Sidechain Hbond	Van der Waals	Electrostatics	Solvation Polar	Solvation Hydrophobic	Van der Waals clashes	entropy sidechain	entropy mainchain	sloop_entropy	mloop_entropy	cis_bond	torsional clash	backbone clash	helix dipole	water bridge	disulfide	electrostatic kon	partial covalent bonds	energy Ionisation	Entropy Complex
WT_fixed_Repair_1	0.172872	3.83867	0.171122	1.91462	0.354803	0.0252866	-1.6279	-0.0129345	2.98155	-0.980222	1.15263	0	0	0	-0.139974	-1.28226	-0.000313173	0	0	0	0	0	0
WT_fixed_Repair_2	0.249118	0.59785	-0.0446595	0.965488	-0.490202	-1.39715	1.98563	-0.945879	0.0675347	0.157924	-0.0786617	0	0	0	0.37782	-0.0144505	2.2197e-12	0	0	0	0	0	0
WT_fixed_Repair_3	0.0297351	2.0118	0.00601506	0.0273845	0.921515	-0.0379604	-0.285092	1.61369	-0.00257026	-0.723096	0.562019	0	0	0	-0.0701046	-0.0144796	4.4394e-12	0	0	0	0	0	0
```
