## Supplementary material for "Point mutations in the FimH lectin domain: predicted folding stability versus conformational dynamics for R60P, Q133K and Y137A": Metadata: PdbList_WT_fixed_Repair.fxout

```
WT_fixed_Repair_1_0.pdb
WT_fixed_Repair_1_1.pdb
WT_fixed_Repair_1_2.pdb
WT_fixed_Repair_1_3.pdb
WT_fixed_Repair_1_4.pdb
WT_WT_fixed_Repair_1_0.pdb
WT_WT_fixed_Repair_1_1.pdb
WT_WT_fixed_Repair_1_2.pdb
WT_WT_fixed_Repair_1_3.pdb
WT_WT_fixed_Repair_1_4.pdb
WT_fixed_Repair_2_0.pdb
WT_fixed_Repair_2_1.pdb
WT_fixed_Repair_2_2.pdb
WT_fixed_Repair_2_3.pdb
WT_fixed_Repair_2_4.pdb
WT_WT_fixed_Repair_2_0.pdb
WT_WT_fixed_Repair_2_1.pdb
WT_WT_fixed_Repair_2_2.pdb
WT_WT_fixed_Repair_2_3.pdb
WT_WT_fixed_Repair_2_4.pdb
WT_fixed_Repair_3_0.pdb
WT_fixed_Repair_3_1.pdb
WT_fixed_Repair_3_2.pdb
WT_fixed_Repair_3_3.pdb
WT_fixed_Repair_3_4.pdb
WT_WT_fixed_Repair_3_0.pdb
WT_WT_fixed_Repair_3_1.pdb
WT_WT_fixed_Repair_3_2.pdb
WT_WT_fixed_Repair_3_3.pdb
WT_WT_fixed_Repair_3_4.pdb
```
