## Supplementary material for "Point mutations in the FimH lectin domain: predicted folding stability versus conformational dynamics for R60P, Q133K and Y137A": Metadata: Raw_WT_fixed_Repair.fxout

```
FoldX 5.1 (2011)
by the FoldX Consortium 
Jesper Borg, Frederic Rousseau, Joost Schymkowitz,
Luis Serrano and Francois Stricher
------------------------------------------------------

PDB file analysed: batch
Output type: BuildModel
Pdb	total energy	Backbone Hbond	Sidechain Hbond	Van der Waals	Electrostatics	Solvation Polar	Solvation Hydrophobic	Van der Waals clashes	entropy sidechain	entropy mainchain	sloop_entropy	mloop_entropy	cis_bond	torsional clash	backbone clash	helix dipole	water bridge	disulfide	electrostatic kon	partial covalent bonds	energy Ionisation	Entropy Complex
WT_fixed_Repair_1_0.pdb	-25.1318	-108.825	-48.2769	-166.573	-5.68715	211.835	-223.132	6.14302	76.7746	232.511	0	0	1.12406	2.84313	34.5084	-0.0684998	0	-3.89603	0	0	0.0956108	0
WT_fixed_Repair_1_1.pdb	-25.4138	-108.594	-49.9528	-166.785	-5.67925	212.035	-223.374	6.39381	77.901	232.511	0	0	1.12406	2.87433	34.5084	-0.0684998	0	-3.89603	0	0	0.0956108	0
WT_fixed_Repair_1_2.pdb	-25.6084	-108.844	-49.4228	-166.728	-5.7021	212.087	-223.268	6.03292	77.628	232.517	0	0	1.12406	2.83636	34.5084	-0.0684998	0	-3.89603	0	0	0.0956108	0
WT_fixed_Repair_1_3.pdb	-25.4588	-108.809	-49.3913	-166.687	-5.71105	212.025	-223.222	6.06802	77.6077	232.511	0	0	1.12406	2.89485	34.5084	-0.0684998	0	-3.89603	0	0	0.0956108	0
WT_fixed_Repair_1_4.pdb	-25.1049	-108.832	-49.2058	-166.607	-5.63074	211.741	-223.265	6.69157	77.3473	232.511	0	0	1.12406	2.88828	34.5084	-0.0684998	0	-3.89603	0	0	0.0956108	0
WT_WT_fixed_Repair_1_0.pdb	-29.0524	-108.991	-50.9238	-167.005	-5.70267	213.499	-223.248	3.26655	78.3726	231.358	0	0	1.12406	3.06617	35.7907	-0.068387	0	-3.89603	0	0	0.0956108	0
WT_WT_fixed_Repair_1_1.pdb	-28.9131	-108.787	-50.9978	-167.041	-5.70748	213.601	-223.232	3.35656	78.2608	231.366	0	0	1.12406	3.01264	35.7907	-0.0683815	0	-3.89603	0	0	0.0956108	0
WT_WT_fixed_Repair_1_2.pdb	-29.4846	-109.097	-51.4202	-167.056	-5.7148	213.631	-223.252	3.26225	78.6144	231.359	0	0	1.12406	2.93406	35.7907	-0.0684146	0	-3.89603	0	0	0.0956108	0
WT_WT_fixed_Repair_1_3.pdb	-29.3757	-109.078	-51.3109	-167.039	-5.71018	213.594	-223.243	3.26393	78.558	231.359	0	0	1.12406	2.97533	35.7907	-0.0683782	0	-3.89603	0	0	0.0956108	0
WT_WT_fixed_Repair_1_4.pdb	-29.0851	-108.806	-51.1702	-167.012	-5.70159	213.538	-223.222	3.2723	78.3538	231.357	0	0	1.12406	3.04864	35.7907	-0.0673718	0	-3.89603	0	0	0.0956108	0
WT_fixed_Repair_2_0.pdb	-28.567	-108.57	-50.8553	-167.484	-7.21287	215.37	-224.19	3.38651	79.0273	231.299	0	0	1.12406	3.40621	35.747	-0.068387	0	-3.89603	0	0	0.0956108	0
WT_fixed_Repair_2_1.pdb	-28.7265	-108.552	-50.6983	-167.434	-6.95371	214.884	-224.217	3.26323	79.0264	231.314	0	0	1.12406	3.38499	35.7297	-0.068387	0	-3.89603	0	0	0.0956108	0
WT_fixed_Repair_2_2.pdb	-28.1003	-108.558	-50.614	-167.506	-7.24944	215.666	-224.166	3.39594	79.0272	231.295	0	0	1.12406	3.35345	35.7363	-0.068387	0	-3.89603	0	0	0.0956108	0
WT_fixed_Repair_2_3.pdb	-28.3272	-108.576	-50.7218	-167.486	-7.24718	215.709	-224.124	3.50119	79.0277	231.261	0	0	1.12406	3.07288	35.7298	-0.068387	0	-3.89603	0	0	0.0956108	0
WT_fixed_Repair_2_4.pdb	-28.0308	-108.586	-50.3828	-167.498	-6.93795	215.328	-224.198	3.25647	79.0269	231.287	0	0	1.12406	3.41866	35.7481	-0.068387	0	-3.89603	0	0	0.0956108	0
WT_WT_fixed_Repair_2_0.pdb	-28.9138	-108.538	-51.6275	-167.079	-5.72737	213.502	-223.308	3.4103	78.8692	231.388	0	0	1.12406	2.94128	35.7408	-0.068387	0	-3.89603	0	0	0.0956108	0
WT_WT_fixed_Repair_2_1.pdb	-29.0425	-108.518	-51.6873	-167.01	-5.7325	213.421	-223.248	3.27215	78.8692	231.377	0	0	1.12406	2.95901	35.7562	-0.068387	0	-3.89603	0	0	0.0956108	0
WT_WT_fixed_Repair_2_2.pdb	-29.0873	-108.512	-51.7529	-166.934	-5.71245	213.288	-223.198	3.27699	78.8692	231.36	0	0	1.12406	2.97174	35.7542	-0.068387	0	-3.89603	0	0	0.0956108	0
WT_WT_fixed_Repair_2_3.pdb	-28.9419	-108.503	-51.5977	-166.874	-5.74363	213.224	-223.115	3.25833	78.8692	231.344	0	0	1.12406	2.9401	35.753	-0.068387	0	-3.89603	0	0	0.0956108	0
WT_WT_fixed_Repair_2_4.pdb	-28.7555	-108.547	-51.4344	-167.06	-5.69946	213.594	-223.297	3.24789	78.8692	231.38	0	0	1.12406	2.93497	35.759	-0.068387	0	-3.89603	0	0	0.0956108	0
WT_fixed_Repair_3_0.pdb	-26.6675	-108.519	-51.3706	-166.049	-5.7591	213.26	-221.553	3.2367	78.1487	231.921	0	0	1.12406	2.76232	35.7558	-0.068387	0	-3.89603	0	0	0.0956108	0
WT_fixed_Repair_3_1.pdb	-26.7185	-108.528	-51.3171	-166.071	-5.76063	213.356	-221.538	3.23462	78.1521	231.92	0	0	1.12406	2.57869	35.7567	-0.068387	0	-3.89603	0	0	0.0956108	0
WT_fixed_Repair_3_2.pdb	-26.7211	-108.519	-51.3706	-166.063	-5.75957	213.297	-221.56	3.23713	78.1544	231.921	0	0	1.12406	2.68639	35.7559	-0.068387	0	-3.89603	0	0	0.0956108	0
WT_fixed_Repair_3_3.pdb	-26.7401	-108.519	-51.3706	-166.073	-5.76076	213.361	-221.538	3.23718	78.1521	231.921	0	0	1.12406	2.59494	35.7567	-0.068387	0	-3.89603	0	0	0.0956108	0
WT_fixed_Repair_3_4.pdb	-26.7063	-108.532	-51.2873	-166.05	-5.76029	213.312	-221.521	3.23184	78.1466	231.92	0	0	1.12406	2.58009	35.7567	-0.068387	0	-3.89603	0	0	0.0956108	0
WT_WT_fixed_Repair_3_0.pdb	-28.7127	-108.53	-51.3706	-166.984	-5.72135	213.575	-223.179	3.23776	78.8749	231.358	0	0	1.12406	2.77123	35.771	-0.068387	0	-3.89603	0	0	0.0956108	0
WT_WT_fixed_Repair_3_1.pdb	-28.7453	-108.53	-51.3706	-166.993	-5.72189	213.608	-223.178	3.23848	78.8807	231.358	0	0	1.12406	2.70705	35.771	-0.068387	0	-3.89603	0	0	0.0956108	0
WT_WT_fixed_Repair_3_2.pdb	-28.7495	-108.53	-51.3706	-166.986	-5.72221	213.601	-223.162	3.23816	78.8748	231.358	0	0	1.12406	2.69335	35.7705	-0.068387	0	-3.89603	0	0	0.0956108	0
WT_WT_fixed_Repair_3_3.pdb	-28.7008	-108.528	-51.3706	-166.973	-5.7234	213.664	-223.092	3.23815	78.8692	231.358	0	0	1.12406	2.60119	35.7712	-0.068387	0	-3.89603	0	0	0.0956108	0
WT_WT_fixed_Repair_3_4.pdb	-28.7041	-108.53	-51.3706	-166.977	-5.7217	213.563	-223.168	3.23776	78.8697	231.358	0	0	1.12406	2.78012	35.7703	-0.068387	0	-3.89603	0	0	0.0956108	0
```
