## Supplementary material for "Point mutations in the FimH lectin domain: predicted folding stability versus conformational dynamics for R60P, Q133K and Y137A": Metadata: WT_fixed_Repair.fxout

```
./WT_fixed.pdb
Starting Structure	0.158215	-103.817	-33.9967	-166.103	-3.90495	218.122	-221.052	6.77901	72.6646	230.351	0	0	1.12406	3.8731	36.4792	-0.0689308	0	-3.89603	0	0	0.0826429	0
Now Optimizing Residues
LYSA4	-0.704077	-103.822	-33.7119	-166.137	-3.93759	218.029	-221.075	6.16389	72.2433	230.364	0	0	1.12406	3.93776	36.4525	-0.0689308	0	-3.89603	0	0	0.0826429	0
THRA5	-0.827567	-103.825	-33.7143	-166.17	-3.93759	218.024	-221.155	6.16213	72.2432	230.366	0	0	1.12406	3.93759	36.4499	-0.0689308	0	-3.89603	0	0	0.0826429	0
ASNA7	-0.863593	-103.816	-33.6834	-166.172	-3.93759	218.025	-221.156	6.1647	72.2433	230.357	0	0	1.12406	3.86971	36.4485	-0.0689308	0	-3.89603	0	0	0.0826429	0
THRA9	-0.898714	-103.815	-33.7299	-166.15	-3.93759	217.989	-221.131	6.16406	72.2433	230.356	0	0	1.12406	3.87195	36.4496	-0.0689308	0	-3.89603	0	0	0.0826429	0
ILEA11	-1.01514	-103.815	-33.7299	-166.138	-3.93759	217.989	-221.104	6.00794	72.2431	230.355	0	0	1.12406	3.87195	36.4486	-0.0689308	0	-3.89603	0	0	0.0826429	0
PROA12	-1.01876	-103.815	-33.7299	-166.138	-3.93759	217.989	-221.105	6.00794	72.2431	230.354	0	0	1.12406	3.87195	36.448	-0.0689308	0	-3.89603	0	0	0.0826429	0
ILEA13	-1.03704	-103.815	-33.7299	-166.137	-3.93745	217.985	-221.103	6.00793	72.2429	230.353	0	0	1.12406	3.85463	36.4475	-0.0689308	0	-3.89603	0	0	0.0826429	0
SERA17	-1.03894	-103.815	-33.7299	-166.136	-3.93745	217.982	-221.102	6.00792	72.2424	230.353	0	0	1.12406	3.85463	36.4475	-0.0689308	0	-3.89603	0	0	0.0826429	0
ASNA19	-1.04429	-103.815	-33.7417	-166.139	-3.93745	217.987	-221.105	6.00791	72.2502	230.353	0	0	1.12406	3.85463	36.4475	-0.0689308	0	-3.89603	0	0	0.0826429	0
TYRA21	-1.18746	-103.815	-33.7417	-166.15	-3.93789	217.99	-221.125	6.00791	72.2453	230.243	0	0	1.12406	3.85463	36.4475	-0.0689308	0	-3.89603	0	0	0.0826429	0
ASNA23	-1.2101	-103.815	-33.7664	-166.144	-3.93789	217.973	-221.125	6.00791	72.2576	230.243	0	0	1.12406	3.85463	36.4469	-0.0689308	0	-3.89603	0	0	0.0826429	0
PROA26	-1.21149	-103.815	-33.7664	-166.145	-3.93789	217.973	-221.127	6.00791	72.2582	230.244	0	0	1.12406	3.85463	36.4467	-0.0689308	0	-3.89603	0	0	0.0826429	0
VALA27	-1.21149	-103.815	-33.7664	-166.145	-3.93789	217.973	-221.127	6.00791	72.2582	230.244	0	0	1.12406	3.85463	36.4467	-0.0689308	0	-3.89603	0	0	0.0826429	0
ASNA29	-1.22288	-103.815	-33.7664	-166.143	-3.93789	217.96	-221.126	6.00791	72.2558	230.245	0	0	1.12406	3.85463	36.4467	-0.0689308	0	-3.89603	0	0	0.0826429	0
VALA30	-1.22417	-103.815	-33.7664	-166.143	-3.93789	217.959	-221.126	6.00791	72.256	230.244	0	0	1.12406	3.85463	36.4463	-0.0689308	0	-3.89603	0	0	0.0826429	0
GLNA32	-1.24912	-103.819	-33.7673	-166.161	-3.93789	217.971	-221.156	6.00791	72.2654	230.25	0	0	1.12406	3.85462	36.4463	-0.0689308	0	-3.89603	0	0	0.0826429	0
ASNA33	-1.27304	-103.819	-33.7673	-166.161	-3.93789	217.971	-221.155	6.00791	72.2653	230.25	0	0	1.12406	3.83085	36.4463	-0.0689308	0	-3.89603	0	0	0.0826429	0
VALA35	-1.27418	-103.819	-33.7673	-166.161	-3.93789	217.972	-221.156	6.00791	72.2653	230.25	0	0	1.12406	3.83083	36.4461	-0.0689308	0	-3.89603	0	0	0.0826429	0
ASPA37	-1.29577	-103.822	-33.7928	-166.164	-3.93767	217.983	-221.157	6.01418	72.2653	230.25	0	0	1.12406	3.82415	36.4477	-0.0689308	0	-3.89603	0	0	0.0826429	0
SERA39	-1.29819	-103.822	-33.8157	-166.164	-3.93768	217.985	-221.157	6.03339	72.2653	230.25	0	0	1.12406	3.82407	36.4475	-0.0689308	0	-3.89603	0	0	0.0826429	0
THRA40	-1.31832	-103.815	-33.8655	-166.166	-3.93771	217.985	-221.161	6.03339	72.2948	230.25	0	0	1.12406	3.82175	36.4493	-0.0689308	0	-3.89603	0	0	0.0826429	0
GLNA41	-1.39762	-103.815	-34.0414	-166.179	-3.93771	218.006	-221.166	6.03339	72.3916	230.248	0	0	1.12406	3.8218	36.4616	-0.0689308	0	-3.89603	0	0	0.0826429	0
PHEA43	-1.52042	-103.813	-34.0414	-166.196	-3.9385	217.976	-221.213	6.03341	72.3921	230.245	0	0	1.12406	3.79341	36.4357	-0.0689308	0	-3.89603	0	0	0.0826429	0
H2SA45	-1.59941	-103.811	-34.1427	-166.212	-3.9405	217.993	-221.221	6.03319	72.3918	230.248	0	0	1.12406	3.81607	36.4407	-0.0689308	0	-3.89603	0	0	0.0866558	0
ASNA46	-1.78095	-103.867	-34.2011	-166.206	-3.9413	217.994	-221.208	6.03179	72.3919	230.272	0	0	1.12406	3.70646	36.4372	-0.0689308	0	-3.89603	0	0	0.0866558	0
ASPA47	-1.83526	-103.867	-34.2039	-166.197	-3.93684	217.928	-221.204	6.03173	72.3914	230.271	0	0	1.12406	3.70645	36.4368	-0.0689308	0	-3.89603	0	0	0.0866345	0
TYRA48	-1.92867	-103.867	-34.2039	-166.252	-3.92155	217.944	-221.303	6.03288	72.4125	230.271	0	0	1.12406	3.71281	36.4535	-0.0689308	0	-3.89603	0	0	0.0866345	0
PROA49	-2.22819	-103.867	-34.2039	-166.252	-3.9226	217.944	-221.301	5.73282	72.4126	230.27	0	0	1.12406	3.71282	36.4524	-0.0689308	0	-3.89603	0	0	0.0866345	0
GLUA50	-2.45473	-103.885	-34.428	-166.277	-3.9457	218.022	-221.318	5.7334	72.4144	230.27	0	0	1.12406	3.71329	36.4537	-0.0689308	0	-3.89603	0	0	0.0866345	0
THRA51	-2.52209	-103.885	-34.428	-166.304	-3.94557	218.018	-221.382	5.7334	72.4234	230.27	0	0	1.12406	3.73171	36.4537	-0.0689308	0	-3.89603	0	0	0.0866345	0
THRA53	-2.5308	-103.884	-34.428	-166.305	-3.94557	218.015	-221.387	5.73341	72.4233	230.27	0	0	1.12406	3.73168	36.4535	-0.0689308	0	-3.89603	0	0	0.0866345	0
ASPA54	-2.56027	-103.887	-34.428	-166.287	-3.92567	217.944	-221.379	5.73333	72.4209	230.271	0	0	1.12406	3.73052	36.4539	-0.0689308	0	-3.89603	0	0	0.0866345	0
TYRA55	-2.66627	-103.886	-34.428	-166.262	-3.92467	217.819	-221.372	5.72929	72.4221	230.26	0	0	1.12406	3.72984	36.4333	-0.0689308	0	-3.89603	0	0	0.0866345	0
GLNA59	-2.72919	-103.886	-34.434	-166.254	-3.92871	217.766	-221.372	5.72886	72.415	230.26	0	0	1.12406	3.72921	36.4333	-0.0689308	0	-3.89603	0	0	0.0866345	0
ARGA60	-2.75514	-103.887	-34.434	-166.219	-3.92654	217.701	-221.34	5.72796	72.3889	230.26	0	0	1.12406	3.72886	36.4333	-0.0689308	0	-3.89603	0	0	0.0866345	0
SERA62	-2.762	-103.887	-34.434	-166.217	-3.92654	217.692	-221.339	5.72789	72.3876	230.26	0	0	1.12406	3.72886	36.4333	-0.0689308	0	-3.89603	0	0	0.0866345	0
TYRA64	-2.80841	-103.89	-34.434	-166.253	-3.92654	217.716	-221.393	5.73582	72.3997	230.262	0	0	1.12406	3.72886	36.4333	-0.0689308	0	-3.89603	0	0	0.0866345	0
LEUA68	-2.88747	-103.89	-34.434	-166.291	-3.92654	217.731	-221.471	5.73582	72.4164	230.268	0	0	1.12406	3.72886	36.4312	-0.0689308	0	-3.89603	0	0	0.0866345	0
SERA69	-2.89178	-103.89	-34.434	-166.289	-3.92654	217.724	-221.47	5.73582	72.4149	230.268	0	0	1.12406	3.72886	36.4303	-0.0689308	0	-3.89603	0	0	0.0866345	0
ASNA70	-2.96346	-103.89	-34.434	-166.303	-3.92654	217.738	-221.478	5.6617	72.4237	230.268	0	0	1.12406	3.72954	36.427	-0.0689308	0	-3.89603	0	0	0.0866345	0
SERA72	-2.96632	-103.89	-34.434	-166.306	-3.92654	217.739	-221.485	5.6617	72.4314	230.269	0	0	1.12406	3.72955	36.427	-0.0689308	0	-3.89603	0	0	0.0866345	0
THRA74	-3.00708	-103.89	-34.434	-166.318	-3.92654	217.736	-221.514	5.6617	72.4344	230.268	0	0	1.12406	3.72955	36.427	-0.0689308	0	-3.89603	0	0	0.0866345	0
LYSA76	-3.39623	-103.89	-34.434	-166.326	-3.932	217.751	-221.504	5.6617	72.0213	230.28	0	0	1.12406	3.72969	36.4278	-0.0689308	0	-3.89603	0	0	0.0866345	0
SERA78	-3.39675	-103.89	-34.434	-166.325	-3.932	217.749	-221.503	5.66171	72.021	230.28	0	0	1.12406	3.72971	36.4278	-0.0689308	0	-3.89603	0	0	0.0866345	0
SERA80	-3.39705	-103.89	-34.434	-166.326	-3.932	217.749	-221.504	5.66177	72.0215	230.28	0	0	1.12406	3.72971	36.4281	-0.0689308	0	-3.89603	0	0	0.0866345	0
SERA81	-3.39705	-103.89	-34.434	-166.326	-3.932	217.749	-221.504	5.66177	72.0215	230.28	0	0	1.12406	3.72971	36.4281	-0.0689308	0	-3.89603	0	0	0.0866345	0
TYRA82	-3.42775	-103.896	-34.434	-166.349	-3.932	217.769	-221.536	5.66323	72.0297	230.282	0	0	1.12406	3.72979	36.4287	-0.0689308	0	-3.89603	0	0	0.0866345	0
PROA83	-3.45969	-103.896	-34.434	-166.351	-3.932	217.754	-221.551	5.66323	72.0301	230.281	0	0	1.12406	3.72979	36.4346	-0.0689308	0	-3.89603	0	0	0.0866345	0
PROA85	-3.47509	-103.897	-34.434	-166.356	-3.932	217.754	-221.562	5.66323	72.0311	230.282	0	0	1.12406	3.72979	36.4346	-0.0689308	0	-3.89603	0	0	0.0866345	0
THRA87	-3.47667	-103.897	-34.434	-166.357	-3.932	217.754	-221.564	5.66323	72.0319	230.283	0	0	1.12406	3.72911	36.4347	-0.0689308	0	-3.89603	0	0	0.0866345	0
SERA88	-3.49008	-103.897	-34.434	-166.356	-3.932	217.753	-221.563	5.66323	72.032	230.283	0	0	1.12406	3.7156	36.4347	-0.0689308	0	-3.89603	0	0	0.0866345	0
GLUA89	-3.53165	-103.896	-34.421	-166.331	-3.89623	217.641	-221.553	5.66253	72.0288	230.283	0	0	1.12406	3.70516	36.4347	-0.0689308	0	-3.89603	0	0	0.0866345	0
PROA91	-3.53825	-103.896	-34.421	-166.331	-3.89623	217.642	-221.552	5.65469	72.0286	230.283	0	0	1.12406	3.70516	36.4347	-0.0689308	0	-3.89603	0	0	0.0866345	0
ARGA92	-3.65672	-103.896	-34.4206	-166.352	-3.96924	217.642	-221.584	5.64058	72.049	230.283	0	0	1.12406	3.70515	36.4347	-0.0689308	0	-3.89603	0	0	0.0866345	0
VALA93	-3.66508	-103.896	-34.421	-166.351	-3.96925	217.642	-221.582	5.64038	72.0489	230.283	0	0	1.12406	3.69349	36.4347	-0.0689308	0	-3.89603	0	0	0.0866345	0
VALA94	-3.68356	-103.896	-34.421	-166.35	-3.96927	217.641	-221.58	5.64008	72.0483	230.283	0	0	1.12406	3.67367	36.4344	-0.0689308	0	-3.89603	0	0	0.0866345	0
ASNA96	-3.70061	-103.898	-34.421	-166.35	-3.9692	217.633	-221.588	5.64176	72.0495	230.28	0	0	1.12406	3.67486	36.4346	-0.0689308	0	-3.89603	0	0	0.0866345	0
SERA97	-4.63771	-104.244	-34.7669	-166.339	-3.9692	217.284	-221.575	5.52466	72.3803	230.146	0	0	1.12406	3.67486	36.4349	-0.0689308	0	-3.89603	0	0	0.0866345	0
ARGA98	-4.95974	-104.251	-35.0559	-166.405	-4.02711	217.424	-221.646	5.55202	72.381	230.146	0	0	1.12406	3.67728	36.446	-0.0689308	0	-3.89603	0	0	0.0866508	0
THRA99	-4.96061	-104.251	-35.0559	-166.404	-4.02711	217.421	-221.645	5.55202	72.3811	230.146	0	0	1.12406	3.67728	36.4463	-0.0689308	0	-3.89603	0	0	0.0866508	0
ASPA100	-5.00273	-104.25	-35.0589	-166.393	-4.01985	217.36	-221.647	5.552	72.3794	230.15	0	0	1.12406	3.67794	36.4463	-0.0689308	0	-3.89603	0	0	0.0866792	0
LYSA101	-5.84556	-104.267	-35.0758	-166.333	-4.03915	217.196	-221.561	4.78979	72.3678	230.154	0	0	1.12406	3.67697	36.4458	-0.0689308	0	-3.89603	0	0	0.0866792	0
PROA102	-5.87236	-104.267	-35.0758	-166.346	-4.03915	217.195	-221.584	4.7899	72.3775	230.154	0	0	1.12406	3.67697	36.4457	-0.0689308	0	-3.89603	0	0	0.0866792	0
PROA104	-5.87846	-104.267	-35.0763	-166.348	-4.03915	217.196	-221.588	4.78999	72.3776	230.154	0	0	1.12406	3.67697	36.4463	-0.0689308	0	-3.89603	0	0	0.0866792	0
TYRA108	-5.93428	-104.265	-35.0763	-166.325	-4.04095	217.108	-221.569	4.78999	72.3646	230.156	0	0	1.12406	3.677	36.4463	-0.0689308	0	-3.89603	0	0	0.0866792	0
THRA110	-5.98206	-104.274	-35.0845	-166.324	-4.04095	217.104	-221.569	4.78999	72.3645	230.161	0	0	1.12406	3.64454	36.4271	-0.0689308	0	-3.89603	0	0	0.0866792	0
VALA112	-5.98279	-104.274	-35.0845	-166.325	-4.04095	217.106	-221.572	4.78999	72.3649	230.162	0	0	1.12406	3.64453	36.4276	-0.0689308	0	-3.89603	0	0	0.0866792	0
SERA113	-5.9831	-104.274	-35.0845	-166.325	-4.04095	217.106	-221.571	4.78999	72.3649	230.162	0	0	1.12406	3.64453	36.4274	-0.0689308	0	-3.89603	0	0	0.0866792	0
SERA114	-6.00084	-104.274	-35.0845	-166.325	-4.04095	217.088	-221.571	4.78999	72.3647	230.162	0	0	1.12406	3.64453	36.4274	-0.0689308	0	-3.89603	0	0	0.0866792	0
VALA118	-6.00407	-104.274	-35.0845	-166.328	-4.04097	217.092	-221.576	4.79	72.3653	230.162	0	0	1.12406	3.64453	36.4286	-0.0689308	0	-3.89603	0	0	0.0866792	0
LYSA121	-6.02789	-104.274	-35.0845	-166.328	-4.03955	217.072	-221.583	4.79	72.3669	230.162	0	0	1.12406	3.64453	36.4289	-0.0688946	0	-3.89603	0	0	0.0866792	0
SERA124	-6.02905	-104.277	-35.0872	-166.317	-4.03955	217.051	-221.572	4.79	72.367	230.162	0	0	1.12406	3.64705	36.4289	-0.0688946	0	-3.89603	0	0	0.0866792	0
LEUA131	-6.32048	-104.275	-35.0875	-166.321	-4.03955	217.049	-221.582	4.79	72.3664	230.162	0	0	1.12406	3.37215	36.4289	-0.0688946	0	-3.89603	0	0	0.0866792	0
GLNA133	-6.44219	-104.278	-35.0875	-166.284	-4.0399	216.932	-221.583	4.79026	72.3466	230.144	0	0	1.12406	3.37157	36.4143	-0.0688946	0	-3.89603	0	0	0.0866792	0
THRA134	-6.44271	-104.279	-35.0875	-166.286	-4.03995	216.937	-221.586	4.79028	72.3474	230.143	0	0	1.12406	3.3717	36.4142	-0.0688946	0	-3.89603	0	0	0.0866792	0
ASNA135	-6.50767	-104.273	-35.0474	-166.299	-4.04001	216.982	-221.584	4.7903	72.3537	230.144	0	0	1.12406	3.21969	36.4081	-0.0688946	0	-3.89603	0	0	0.0866792	0
ASNA136	-6.50963	-104.272	-35.0467	-166.299	-4.04001	216.982	-221.584	4.7903	72.3536	230.144	0	0	1.12406	3.21585	36.4081	-0.0688946	0	-3.89603	0	0	0.0866792	0
TYRA137	-6.57023	-104.272	-35.0463	-166.308	-4.05683	216.963	-221.603	4.7903	72.3568	230.144	0	0	1.12406	3.21588	36.4082	-0.0688946	0	-3.89603	0	0	0.0866792	0
ASNA138	-6.61721	-104.257	-35.203	-166.28	-4.0569	216.94	-221.569	4.78813	72.353	230.147	0	0	1.12406	3.27446	36.4073	-0.0688946	0	-3.89603	0	0	0.0866792	0
SERA139	-6.61783	-104.257	-35.203	-166.28	-4.0569	216.94	-221.569	4.78813	72.353	230.146	0	0	1.12406	3.27447	36.4073	-0.0688946	0	-3.89603	0	0	0.0866792	0
ASPA140	-6.72687	-104.257	-35.3581	-166.285	-4.03262	216.967	-221.571	4.78832	72.353	230.147	0	0	1.12406	3.27576	36.4073	-0.0688946	0	-3.89603	0	0	0.0866792	0
ASPA141	-6.7879	-104.257	-35.4134	-166.288	-4.03696	216.975	-221.574	4.78832	72.3534	230.146	0	0	1.12406	3.27212	36.4073	-0.0688946	0	-3.89603	0	0	0.0866792	0
PHEA142	-6.8148	-104.258	-35.4134	-166.29	-4.05884	216.982	-221.579	4.79267	72.3552	230.137	0	0	1.12406	3.27223	36.4051	-0.0688946	0	-3.89603	0	0	0.0866792	0
GLNA143	-6.81943	-104.258	-35.4356	-166.291	-4.05873	216.98	-221.582	4.79267	72.3786	230.136	0	0	1.12406	3.27222	36.4051	-0.0688946	0	-3.89603	0	0	0.0866792	0
VALA145	-6.82072	-104.258	-35.4356	-166.291	-4.05873	216.98	-221.583	4.79267	72.3787	230.136	0	0	1.12406	3.27222	36.4051	-0.0688946	0	-3.89603	0	0	0.0866792	0
ASNA147	-6.86787	-104.258	-35.5315	-166.292	-4.05873	216.978	-221.585	4.79266	72.4275	230.141	0	0	1.12406	3.27222	36.4051	-0.0688946	0	-3.89603	0	0	0.0866792	0
TYRA149	-6.97153	-104.258	-35.5315	-166.302	-4.05883	216.902	-221.601	4.79266	72.4267	230.141	0	0	1.12406	3.27223	36.4055	-0.0688946	0	-3.89603	0	0	0.0866792	0
ASNA151	-6.99395	-104.259	-35.5376	-166.333	-4.05883	216.945	-221.632	4.79266	72.43	230.143	0	0	1.12406	3.27089	36.406	-0.0688946	0	-3.89603	0	0	0.0866792	0
ASNA152	-7.11544	-104.297	-35.571	-166.38	-4.05883	217.02	-221.665	4.79266	72.4377	230.089	0	0	1.12406	3.27101	36.4077	-0.0688946	0	-3.89603	0	0	0.0866792	0
ASPA153	-7.11748	-104.297	-35.571	-166.379	-4.05917	217.02	-221.665	4.79266	72.4379	230.088	0	0	1.12406	3.26893	36.4077	-0.0689022	0	-3.89603	0	0	0.0866792	0
VALA155	-7.13283	-104.297	-35.571	-166.376	-4.05917	217.021	-221.657	4.79266	72.4369	230.088	0	0	1.12406	3.2421	36.4072	-0.0689022	0	-3.89603	0	0	0.0866792	0
PROA157	-7.1366	-104.297	-35.571	-166.365	-4.05917	217.001	-221.646	4.79266	72.4368	230.083	0	0	1.12406	3.2421	36.4072	-0.0689022	0	-3.89603	0	0	0.0866792	0
THRA158	-7.13806	-104.297	-35.571	-166.365	-4.05917	217	-221.647	4.79266	72.4368	230.083	0	0	1.12406	3.2421	36.4072	-0.0689022	0	-3.89603	0	0	0.0866792	0
Now moving residues with bad energies
LYSA4	-9.11346	-104.213	-36.7537	-166.334	-4.02775	215.947	-221.835	4.85064	72.5767	230.023	0	0	1.12406	3.39818	35.7605	-0.0689022	0	-3.89603	0	0	0.095625	0
THRA5	-10.1656	-104.216	-37.1336	-166.302	-4.02775	215.928	-221.786	4.10035	72.5764	229.998	0	0	1.12406	3.44241	35.7597	-0.0689022	0	-3.89603	0	0	0.095625	0
ASNA7	-10.1656	-104.216	-37.1336	-166.302	-4.02775	215.928	-221.786	4.10035	72.5764	229.998	0	0	1.12406	3.44241	35.7597	-0.0689022	0	-3.89603	0	0	0.095625	0
THRA9	-10.1656	-104.216	-37.1336	-166.302	-4.02775	215.928	-221.786	4.10035	72.5764	229.998	0	0	1.12406	3.44241	35.7597	-0.0689022	0	-3.89603	0	0	0.095625	0
PROA12	-10.2721	-104.242	-37.1336	-166.252	-4.02775	215.835	-221.746	4.1019	72.5614	229.933	0	0	1.12406	3.44241	35.6845	-0.0689022	0	-3.89603	0	0	0.095625	0
ILEA13	-10.4509	-104.244	-37.1336	-166.154	-3.90457	215.425	-221.652	4.10699	72.5089	229.9	0	0	1.12406	3.44135	35.6395	-0.0689022	0	-3.89603	0	0	0.095625	0
SERA17	-11.6588	-104.773	-38.7267	-166.395	-3.90457	216.034	-221.756	4.10722	72.9053	230.153	0	0	1.12406	3.44135	35.6395	-0.0689022	0	-3.89603	0	0	0.095625	0
ASNA19	-12.0087	-104.738	-38.7324	-166.474	-3.89093	215.938	-221.933	4.10723	72.8914	230.123	0	0	1.12406	3.4447	35.6699	-0.0689022	0	-3.89603	0	0	0.095625	0
TYRA21	-12.0087	-104.738	-38.7324	-166.474	-3.89093	215.938	-221.933	4.10723	72.8914	230.123	0	0	1.12406	3.4447	35.6699	-0.0689022	0	-3.89603	0	0	0.095625	0
ASNA23	-12.9041	-104.707	-39.1829	-166.049	-3.89093	215.006	-221.641	4.10723	72.7831	229.973	0	0	1.12406	3.44178	35.6863	-0.0689022	0	-3.89603	0	0	0.095625	0
PROA26	-12.9271	-104.707	-39.1829	-166.039	-3.89093	214.973	-221.643	4.10723	72.7827	229.976	0	0	1.12406	3.44178	35.6845	-0.0689022	0	-3.89603	0	0	0.095625	0
VALA27	-12.9644	-104.697	-39.1829	-166.068	-3.89093	214.989	-221.698	4.10723	72.8023	229.976	0	0	1.12406	3.44178	35.6845	-0.0689022	0	-3.89603	0	0	0.095625	0
ASNA29	-13.4956	-105.319	-39.813	-165.982	-3.89093	214.818	-221.521	4.11057	73.0998	230.279	0	0	1.12406	3.46831	35.684	-0.0689022	0	-3.89603	0	0	0.095625	0
VALA30	-13.4956	-105.319	-39.813	-165.982	-3.89093	214.818	-221.521	4.11057	73.0998	230.279	0	0	1.12406	3.46831	35.684	-0.0689022	0	-3.89603	0	0	0.095625	0
GLNA32	-13.5159	-105.327	-39.8162	-165.995	-3.89093	214.831	-221.539	4.11058	73.1078	230.28	0	0	1.12406	3.46832	35.6841	-0.0689022	0	-3.89603	0	0	0.095625	0
ASNA33	-13.612	-105.306	-39.8162	-165.955	-3.89093	214.719	-221.535	4.11058	73.1141	230.262	0	0	1.12406	3.42994	35.6775	-0.0689022	0	-3.89603	0	0	0.095625	0
VALA35	-13.614	-105.306	-39.8162	-165.956	-3.89093	214.72	-221.536	4.11058	73.1142	230.262	0	0	1.12406	3.43005	35.677	-0.0689022	0	-3.89603	0	0	0.095625	0
ASPA37	-13.6526	-105.312	-39.8589	-165.962	-3.89038	214.742	-221.54	4.12714	73.1141	230.262	0	0	1.12406	3.41152	35.6801	-0.0689022	0	-3.89603	0	0	0.095625	0
SERA39	-13.6543	-105.312	-39.8363	-165.962	-3.89037	214.74	-221.54	4.10427	73.1142	230.262	0	0	1.12406	3.41161	35.6802	-0.0689022	0	-3.89603	0	0	0.095625	0
THRA40	-13.7022	-105.299	-39.8521	-165.965	-3.8904	214.714	-221.57	4.10427	73.1297	230.262	0	0	1.12406	3.40984	35.6838	-0.0689022	0	-3.89603	0	0	0.095625	0
GLNA41	-13.7596	-105.299	-39.8341	-165.97	-3.8904	214.687	-221.596	4.10678	73.1297	230.24	0	0	1.12406	3.41251	35.7069	-0.0689022	0	-3.89603	0	0	0.095625	0
PHEA43	-13.7596	-105.299	-39.8341	-165.97	-3.8904	214.687	-221.596	4.10678	73.1297	230.24	0	0	1.12406	3.41251	35.7069	-0.0689022	0	-3.89603	0	0	0.095625	0
ASPA47	-13.7803	-105.299	-39.8303	-165.966	-3.87138	214.648	-221.602	4.10639	73.1294	230.239	0	0	1.12406	3.41234	35.7062	-0.0689022	0	-3.89603	0	0	0.0955976	0
TYRA48	-13.7803	-105.299	-39.8303	-165.966	-3.87138	214.648	-221.602	4.10639	73.1294	230.239	0	0	1.12406	3.41234	35.7062	-0.0689022	0	-3.89603	0	0	0.0955976	0
THRA51	-14.4495	-105.298	-39.8303	-165.998	-3.86321	214.562	-221.71	3.40296	73.1379	230.233	0	0	1.12406	3.65925	35.7437	-0.0689022	0	-3.89603	0	0	0.0955976	0
THRA53	-14.4496	-105.298	-39.8303	-165.998	-3.86321	214.562	-221.71	3.40285	73.1379	230.233	0	0	1.12406	3.65925	35.7437	-0.0689022	0	-3.89603	0	0	0.0955976	0
ASPA54	-15.8182	-105.296	-41.1826	-166.046	-3.90804	214.428	-221.758	3.45566	73.3376	230.242	0	0	1.12406	3.65468	35.7393	-0.0689022	0	-3.89603	0	0	0.0955976	0
TYRA55	-15.8511	-105.285	-41.1826	-165.945	-3.87691	214.226	-221.713	3.45302	73.3982	230.171	0	0	1.12406	3.64778	35.6734	-0.0689022	0	-3.89603	0	0	0.0955976	0
GLNA59	-15.8565	-105.285	-41.1671	-165.94	-3.8759	214.218	-221.709	3.45328	73.3819	230.171	0	0	1.12406	3.64218	35.6734	-0.0689022	0	-3.89603	0	0	0.0955976	0
ARGA60	-16.9444	-105.321	-43.463	-165.922	-3.84554	214.197	-221.683	3.45647	74.5855	230.158	0	0	1.12406	3.63897	35.6517	-0.0687894	0	-3.89603	0	0	0.0955976	0
SERA62	-16.9489	-105.321	-43.464	-165.924	-3.84554	214.201	-221.684	3.45131	74.5863	230.158	0	0	1.12406	3.63897	35.6517	-0.0687894	0	-3.89603	0	0	0.0955976	0
TYRA64	-16.9489	-105.321	-43.464	-165.924	-3.84554	214.201	-221.684	3.45131	74.5863	230.158	0	0	1.12406	3.63897	35.6517	-0.0687894	0	-3.89603	0	0	0.0955976	0
LEUA68	-17.0723	-105.321	-43.464	-166.002	-3.84554	214.255	-221.831	3.45131	74.6141	230.177	0	0	1.12406	3.63897	35.6376	-0.0687894	0	-3.89603	0	0	0.0955976	0
SERA69	-17.1961	-105.321	-43.464	-165.931	-3.84554	214.069	-221.78	3.45131	74.5631	230.168	0	0	1.12406	3.63897	35.6115	-0.0687894	0	-3.89603	0	0	0.0955976	0
ASNA70	-18.3537	-105.952	-44.298	-166.002	-3.84554	214.017	-221.807	3.43685	74.8592	230.346	0	0	1.12406	3.63576	35.6612	-0.0687894	0	-3.89603	0	0	0.0955976	0
SERA72	-18.3601	-105.953	-44.298	-166.008	-3.84554	214.021	-221.818	3.43685	74.8651	230.348	0	0	1.12406	3.63584	35.6612	-0.0687894	0	-3.89603	0	0	0.0955976	0
THRA74	-18.3909	-105.954	-44.298	-166.013	-3.84554	214.012	-221.834	3.43685	74.8696	230.344	0	0	1.12406	3.63596	35.6612	-0.0687894	0	-3.89603	0	0	0.0955976	0
LYSA76	-18.7439	-106	-44.3307	-166.041	-3.98079	214.04	-221.834	3.4609	74.7725	230.3	0	0	1.12406	3.61521	35.7316	-0.0687894	0	-3.89603	0	0	0.0955976	0
SERA78	-19.4519	-106	-44.3307	-166.107	-3.98079	214.097	-221.893	3.46098	74.8064	230.3	0	0	1.12406	2.94091	35.7326	-0.0687894	0	-3.89603	0	0	0.0955976	0
SERA80	-19.4552	-106	-44.3307	-166.105	-3.98079	214.092	-221.891	3.46069	74.8036	230.3	0	0	1.12406	2.94091	35.7311	-0.0687894	0	-3.89603	0	0	0.0955976	0
SERA81	-19.515	-106	-44.3307	-166.025	-3.98079	213.951	-221.807	3.46069	74.7049	230.305	0	0	1.12406	2.95227	35.7146	-0.0687894	0	-3.89603	0	0	0.0955976	0
TYRA82	-19.7526	-106.023	-44.3307	-166.153	-3.96288	213.975	-221.976	3.47288	74.735	230.321	0	0	1.12406	2.93382	35.7038	-0.0687894	0	-3.89603	0	0	0.0955976	0
PROA83	-19.7992	-106.023	-44.3307	-166.095	-3.96288	213.852	-221.909	3.47288	74.7101	230.298	0	0	1.12406	2.93382	35.6978	-0.0687894	0	-3.89603	0	0	0.0955976	0
PROA85	-20.2659	-106.024	-44.3307	-166.087	-3.96288	213.851	-221.901	2.99688	74.717	230.286	0	0	1.12406	2.93382	35.6959	-0.0687894	0	-3.89603	0	0	0.0955976	0
THRA87	-20.2866	-106.024	-44.3307	-166.084	-3.96288	213.823	-221.902	2.99688	74.7189	230.289	0	0	1.12406	2.93475	35.6964	-0.0687894	0	-3.89603	0	0	0.0955976	0
SERA88	-20.5615	-106.579	-44.8855	-166.074	-3.96288	213.675	-221.908	3.00755	75.2193	230.663	0	0	1.12406	3.02855	35.6964	-0.0687894	0	-3.89603	0	0	0.0955976	0
GLUA89	-20.6098	-106.579	-44.8864	-166.079	-3.97602	213.673	-221.916	3.0078	75.2196	230.663	0	0	1.12406	3.00808	35.6975	-0.0687894	0	-3.89603	0	0	0.0955976	0
PROA91	-20.7166	-106.579	-44.8864	-166.111	-3.97602	213.66	-221.99	3.00654	75.2326	230.663	0	0	1.12406	3.00808	35.6975	-0.0687894	0	-3.89603	0	0	0.0955976	0
ARGA92	-22.5945	-106.573	-44.8822	-166.185	-5.87227	213.714	-222.04	3.00162	75.2838	230.663	0	0	1.12406	3.0402	35.6975	-0.0687894	0	-3.89603	0	0	0.0955976	0
VALA93	-22.7824	-106.573	-44.8816	-166.235	-5.87228	213.714	-222.155	3.00164	75.2836	230.663	0	0	1.12406	3.01682	35.6974	-0.0687894	0	-3.89603	0	0	0.0955976	0
VALA94	-22.7824	-106.573	-44.8816	-166.235	-5.87228	213.714	-222.155	3.00164	75.2836	230.663	0	0	1.12406	3.01682	35.6974	-0.0687894	0	-3.89603	0	0	0.0955976	0
ASNA96	-23.6868	-106.566	-46.1357	-166.29	-5.88874	213.511	-222.231	3.0018	76.0128	230.641	0	0	1.12406	3.00485	35.6476	-0.0687894	0	-3.89603	0	0	0.0955976	0
SERA97	-23.9644	-106.848	-46.4176	-166.302	-5.88874	213.544	-222.236	3.0018	76.0907	230.786	0	0	1.12406	3.05013	35.6488	-0.0687894	0	-3.89603	0	0	0.0955976	0
ARGA98	-24.0686	-106.879	-46.4859	-166.359	-5.93439	213.656	-222.275	3.02352	76.0913	230.786	0	0	1.12406	3.05244	35.6798	-0.0687894	0	-3.89603	0	0	0.0956157	0
THRA99	-24.2944	-106.879	-47.1175	-166.343	-5.93439	213.635	-222.256	3.02352	76.4418	230.793	0	0	1.12406	3.0874	35.6825	-0.0687894	0	-3.89603	0	0	0.0956157	0
ASPA100	-24.2944	-106.879	-47.1175	-166.343	-5.93439	213.635	-222.256	3.02352	76.4418	230.793	0	0	1.12406	3.0874	35.6825	-0.0687894	0	-3.89603	0	0	0.0956157	0
LYSA101	-24.3223	-106.861	-47.1009	-166.316	-5.93685	213.55	-222.229	3.02352	76.4132	230.792	0	0	1.12406	3.0873	35.6806	-0.0687894	0	-3.89603	0	0	0.0956157	0
PROA102	-24.4239	-106.859	-47.1009	-166.305	-5.9485	213.475	-222.241	3.00331	76.4253	230.785	0	0	1.12406	3.08729	35.6611	-0.0687894	0	-3.89603	0	0	0.0956157	0
TYRA108	-24.6883	-106.873	-48.0247	-166.46	-5.91453	213.62	-222.446	3.02534	77.2528	230.782	0	0	1.12406	3.09511	35.6605	-0.0687894	0	-3.89603	0	0	0.0956157	0
THRA110	-24.8627	-106.85	-48.3013	-166.453	-5.91453	213.6	-222.444	3.02534	77.403	230.758	0	0	1.12406	3.05892	35.6605	-0.0687894	0	-3.89603	0	0	0.0956157	0
VALA112	-24.8869	-106.85	-48.3013	-166.467	-5.91453	213.606	-222.471	3.02534	77.4057	230.765	0	0	1.12406	3.05892	35.6613	-0.0687894	0	-3.89603	0	0	0.0956157	0
SERA113	-24.9141	-106.85	-48.3013	-166.474	-5.91453	213.605	-222.49	3.02534	77.4085	230.764	0	0	1.12406	3.05892	35.6613	-0.0687894	0	-3.89603	0	0	0.0956157	0
SERA114	-25.2578	-106.821	-48.3013	-166.334	-5.91453	213.148	-222.411	3.02534	77.3121	230.724	0	0	1.12406	3.05892	35.6477	-0.0687894	0	-3.89603	0	0	0.0956157	0
VALA118	-25.2735	-106.821	-48.3013	-166.35	-5.91458	213.162	-222.443	3.02534	77.3214	230.724	0	0	1.12406	3.06938	35.6521	-0.0687894	0	-3.89603	0	0	0.0956157	0
LYSA121	-26.0067	-107.756	-49.1803	-166.672	-5.97663	213.877	-222.761	3.02534	78.4224	230.696	0	0	1.12406	3.06365	35.739	-0.0683724	0	-3.89603	0	0	0.0956157	0
SERA124	-26.0067	-107.756	-49.1803	-166.672	-5.97663	213.877	-222.761	3.02534	78.4224	230.696	0	0	1.12406	3.06365	35.739	-0.0683724	0	-3.89603	0	0	0.0956157	0
GLNA133	-26.1895	-107.747	-49.2241	-166.677	-5.97891	213.924	-222.74	3.04366	78.4218	230.686	0	0	1.12406	2.84675	35.7513	-0.0683724	0	-3.89603	0	0	0.0956157	0
THRA134	-27.2571	-108.563	-50.0248	-166.605	-5.86134	213.398	-222.704	3.26816	78.7495	230.971	0	0	1.12406	2.85851	35.7676	-0.0683724	0	-3.89603	0	0	0.0956157	0
ASNA136	-27.2576	-108.563	-50.0249	-166.616	-5.86134	213.415	-222.713	3.26819	78.7494	230.971	0	0	1.12406	2.86136	35.7675	-0.0683724	0	-3.89603	0	0	0.0956157	0
TYRA137	-27.3939	-108.575	-50.0249	-166.69	-5.82398	213.422	-222.855	3.26842	78.7963	230.971	0	0	1.12406	2.86136	35.7945	-0.0683724	0	-3.89603	0	0	0.0956157	0
ASNA138	-27.8365	-108.517	-50.4318	-166.681	-5.88143	213.301	-222.842	3.26932	78.7947	230.97	0	0	1.12406	2.92601	35.794	-0.0683724	0	-3.89603	0	0	0.0956157	0
SERA139	-27.8606	-108.517	-50.4318	-166.633	-5.88085	213.204	-222.795	3.26925	78.7947	230.952	0	0	1.12406	2.92109	35.7924	-0.0683724	0	-3.89603	0	0	0.0956157	0
ASPA140	-27.8781	-108.517	-50.4588	-166.633	-5.88364	213.206	-222.795	3.28208	78.7947	230.952	0	0	1.12406	2.91956	35.7924	-0.0683724	0	-3.89603	0	0	0.0956157	0
PHEA142	-27.9615	-108.517	-50.4588	-166.721	-5.87116	213.29	-222.905	3.25376	78.7997	230.992	0	0	1.12406	2.91963	35.7911	-0.0683724	0	-3.89603	0	0	0.0956157	0
GLNA143	-27.9704	-108.516	-50.4049	-166.751	-5.85858	213.295	-222.947	3.26304	78.7776	230.997	0	0	1.12406	2.91977	35.7911	-0.0683724	0	-3.89603	0	0	0.0956157	0
VALA145	-27.9704	-108.516	-50.4049	-166.751	-5.85858	213.295	-222.947	3.26304	78.7776	230.997	0	0	1.12406	2.91977	35.7911	-0.0683724	0	-3.89603	0	0	0.0956157	0
ASNA147	-28.0466	-108.516	-50.5448	-166.771	-5.85858	213.332	-222.954	3.2644	78.8203	231.005	0	0	1.12406	2.92069	35.7911	-0.0683724	0	-3.89603	0	0	0.0956157	0
ASNA151	-28.6346	-108.532	-51.3694	-167.003	-5.70694	213.485	-223.261	3.3135	78.8715	231.358	0	0	1.12406	2.95361	35.7706	-0.0683724	0	-3.89603	0	0	0.0956157	0
ASPA153	-28.7065	-108.532	-51.3694	-167.002	-5.70678	213.414	-223.26	3.3135	78.8715	231.358	0	0	1.12406	2.95168	35.7706	-0.0683865	0	-3.89603	0	0	0.0956157	0
VALA155	-28.7121	-108.533	-51.3694	-166.999	-5.70678	213.416	-223.253	3.3135	78.8704	231.358	0	0	1.12406	2.93663	35.7702	-0.0683865	0	-3.89603	0	0	0.0956157	0
PROA157	-28.7179	-108.531	-51.3694	-167	-5.70678	213.411	-223.256	3.3135	78.8711	231.358	0	0	1.12406	2.93661	35.7702	-0.0683865	0	-3.89603	0	0	0.0956157	0
THRA158	-28.7179	-108.531	-51.3694	-167	-5.70678	213.411	-223.256	3.3135	78.8711	231.358	0	0	1.12406	2.93661	35.7702	-0.0683865	0	-3.89603	0	0	0.0956157	0
```
