## Supplementary material for "Point mutations in the FimH lectin domain: predicted folding stability versus conformational dynamics for R60P, Q133K and Y137A": Metadata: run.log

```
┌───────────────────────────────────────────────────────────────────────────────┐
│                                  PyRosetta-4                                  │
│               Created in JHU by Sergey Lyskov and PyRosetta Team              │
│               (C) Copyright Rosetta Commons Member Institutions               │
│                                                                               │
│ NOTE: USE OF PyRosetta FOR COMMERCIAL PURPOSES REQUIRES PURCHASE OF A LICENSE │
│          See LICENSE.PyRosetta.md or email license@uw.edu for details         │
└───────────────────────────────────────────────────────────────────────────────┘
PyRosetta-4 2026 [Rosetta PyRosetta4.conda.m1.cxx11thread.serialization.python310.Release 2026.39+release.49e05e797ca4383c6038f090e5db6c2593cb4963 2026-09-21T09:15:10] retrieved from: http://www.pyrosetta.org
relax 0 R60P: ddG=16.89
┌───────────────────────────────────────────────────────────────────────────────┐
│                                  PyRosetta-4                                  │
│               Created in JHU by Sergey Lyskov and PyRosetta Team              │
│               (C) Copyright Rosetta Commons Member Institutions               │
│                                                                               │
│ NOTE: USE OF PyRosetta FOR COMMERCIAL PURPOSES REQUIRES PURCHASE OF A LICENSE │
│          See LICENSE.PyRosetta.md or email license@uw.edu for details         │
└───────────────────────────────────────────────────────────────────────────────┘
PyRosetta-4 2026 [Rosetta PyRosetta4.conda.m1.cxx11thread.serialization.python310.Release 2026.39+release.49e05e797ca4383c6038f090e5db6c2593cb4963 2026-09-21T09:15:10] retrieved from: http://www.pyrosetta.org
relax 2 R60P: ddG=20.32
┌───────────────────────────────────────────────────────────────────────────────┐
│                                  PyRosetta-4                                  │
│               Created in JHU by Sergey Lyskov and PyRosetta Team              │
│               (C) Copyright Rosetta Commons Member Institutions               │
│                                                                               │
│ NOTE: USE OF PyRosetta FOR COMMERCIAL PURPOSES REQUIRES PURCHASE OF A LICENSE │
│          See LICENSE.PyRosetta.md or email license@uw.edu for details         │
└───────────────────────────────────────────────────────────────────────────────┘
PyRosetta-4 2026 [Rosetta PyRosetta4.conda.m1.cxx11thread.serialization.python310.Release 2026.39+release.49e05e797ca4383c6038f090e5db6c2593cb4963 2026-09-21T09:15:10] retrieved from: http://www.pyrosetta.org
relax 1 R60P: ddG=16.71
relax 0 Q133K: ddG=13.35
relax 2 Q133K: ddG=13.94
relax 0 Y137A: ddG=2.09
relax 2 Y137A: ddG=2.06
relax 1 Q133K: ddG=12.89
relax 1 Y137A: ddG=2.06
Mutacion	ddG_medio(REU)	SD	n
R60P	17.97	2.03	3
Q133K	13.39	0.53	3
Y137A	2.07	0.02	3
```
