## Supplementary material for "Point mutations in the FimH lectin domain: predicted folding stability versus conformational dynamics for R60P, Q133K and Y137A": Metadata: make_figure2.py

```
"""Figure 2 - global dynamics of FimH variants (WT, R60P, Y137A, Q133K).
Datos: paper/datos_crudos/cpptraj/<sistema>_rep<n>/ (pipeline cpptraj 'main4', 3 x 500 ns por sistema).
Paleta Okabe-Ito. Ventana de analisis 100-500 ns (METODOLOGIA_COMPLETA.md)."""
import os, numpy as np
import matplotlib
matplotlib.use("Agg")
import matplotlib.pyplot as plt
from matplotlib import font_manager as fm
fm.fontManager.addfont("/System/Library/Fonts/Helvetica.ttc")

ROOT = "/Users/angel/Desktop/Proyectos/PaperUrologia/Paper_Mutaciones_DM/GITHUB/paper/datos_crudos/cpptraj"
OUT = os.path.dirname(os.path.abspath(__file__))
SYS = ["WT", "R60P", "Y137A", "Q133K"]
COL = {"WT": "#0072B2", "R60P": "#D55E00", "Y137A": "#009E73", "Q133K": "#E69F00"}   # Okabe-Ito
LS = {1: "-", 2: "--", 3: ":"}
DT, T0, MA_NS = 0.05, 100.0, 10.0          # ns/frame, inicio ventana de analisis, ventana media movil

plt.rcParams.update({"font.family": "Helvetica", "font.size": 7, "axes.labelsize": 7.5,
    "xtick.labelsize": 6.5, "ytick.labelsize": 6.5, "axes.linewidth": 0.6,
    "xtick.major.width": 0.6, "ytick.major.width": 0.6, "xtick.major.size": 2.5, "ytick.major.size": 2.5,
    "svg.fonttype": "none", "pdf.fonttype": 42, "legend.frameon": False, "legend.fontsize": 6.5})

def ld(sys_, rep, f, col):
    return np.loadtxt(f"{ROOT}/{sys_}_rep{rep}/{f}", comments="#")[:, col]
def ma(y, win):
    k = np.ones(win); return np.convolve(y, k, "same") / np.convolve(np.ones_like(y), k, "same")
W = int(MA_NS/DT)
t = np.arange(10000)*DT
rmsd = {(s, r): ld(s, r, "rmsd_global_bb.dat", 1) for s in SYS for r in (1, 2, 3)}
rg   = {(s, r): ld(s, r, "rg.dat", 1) for s in SYS for r in (1, 2, 3)}
sasa = {(s, r): ld(s, r, "sasa_total.dat", 1)/100 for s in SYS for r in (1, 2, 3)}   # nm^2
rmsf = {(s, r): ld(s, r, "rmsf_ca.dat", 1) for s in SYS for r in (1, 2, 3)}
res = np.loadtxt(f"{ROOT}/WT_rep1/rmsf_ca.dat", comments="#")[:, 0]
assert all(len(v) == 10000 for d in (rmsd, rg, sasa) for v in d.values())

mm = 1/25.4
fig = plt.figure(figsize=(183*mm, 150*mm), dpi=300)
gs = fig.add_gridspec(3, 12, left=0.075, right=0.99, top=0.975, bottom=0.075, hspace=0.62, wspace=2.2,
                      height_ratios=[1, 1, 1])
def letter(ax, s, dx=-0.16, dy=1.12):
    ax.text(dx, dy, s, transform=ax.transAxes, fontsize=12, fontweight="bold", va="top", ha="left")
def clean(ax): ax.spines["top"].set_visible(False); ax.spines["right"].set_visible(False)

# ---- a: RMSD backbone por replica (4 mini-paneles, eje Y compartido)
axs_a = []
for i, s in enumerate(SYS):
    ax = fig.add_subplot(gs[0, i*3:(i+1)*3], sharey=axs_a[0] if axs_a else None); axs_a.append(ax)
    ax.axvspan(0, T0, color="0.93", lw=0, zorder=0)
    for r in (1, 2, 3):
        ax.plot(t, rmsd[(s, r)], color=COL[s], lw=0.35, alpha=0.28, zorder=1)
        ax.plot(t, ma(rmsd[(s, r)], W), color=COL[s], lw=1.1, ls=LS[r], zorder=3, label=f"rep {r}")
    ax.set_title(s, fontsize=8, fontweight="bold", color=COL[s], pad=3)
    ax.set_xlim(0, 500); ax.set_xticks([0, 100, 250, 500]); clean(ax)
    if i == 0: ax.set_ylabel("Backbone RMSD (Å)"); fig.text(0.012, 0.985, "a", fontsize=12, fontweight="bold", va="top", ha="left")
    else: plt.setp(ax.get_yticklabels(), visible=False)
    ax.set_xlabel("Time (ns)")
axs_a[0].set_ylim(0, 3.2)
axs_a[0].legend(loc="upper left", ncol=3, handlelength=2.2, columnspacing=0.8, borderaxespad=0.1, labelcolor="0.2")

# ---- b: RMSF por residuo (media de 3 replicas +- SD)
axb = fig.add_subplot(gs[1, 0:7]); letter(axb, "b", dx=-0.1)
for s in SYS:
    M = np.array([rmsf[(s, r)] for r in (1, 2, 3)]); m_, sd = M.mean(0), M.std(0, ddof=1)
    axb.fill_between(res, m_-sd, m_+sd, color=COL[s], alpha=0.18, lw=0)
    axb.plot(res, m_, color=COL[s], lw=0.9, label=s)
for rr, nm in [(60, "R60"), (133, "Q133"), (137, "Y137")]:
    axb.vlines(rr, 0, 2.35, color="0.35", lw=0.5, ls=(0, (2, 2)), zorder=0)
    ha_ = {"R60": "center", "Q133": "right", "Y137": "left"}[nm]; dx_ = {"R60": 0, "Q133": -1.5, "Y137": 1.5}[nm]
    axb.text(rr+dx_, 2.5, nm, fontsize=6, ha=ha_, va="center", color="0.25",
             bbox=dict(fc="white", ec="none", pad=0.6, alpha=0.85))
axb.set_xlim(1, 158); axb.set_ylim(0, 4)
axb.set_xlabel("Residue number"); axb.set_ylabel("Cα RMSF (Å)"); clean(axb)
axb.legend(ncol=4, loc="upper left", bbox_to_anchor=(0.0, 0.98), handlelength=1.4, columnspacing=1.0)

# ---- c: radio de giro (media movil, media de replicas +- SD entre replicas)
def band(ax, data, ylabel, ylim=None):
    for s in SYS:
        M = np.array([ma(data[(s, r)], W) for r in (1, 2, 3)]); m_, sd = M.mean(0), M.std(0, ddof=1)
        ax.fill_between(t, m_-sd, m_+sd, color=COL[s], alpha=0.18, lw=0)
        ax.plot(t, m_, color=COL[s], lw=1.0, label=s)
    ax.axvline(T0, color="0.5", lw=0.5, ls=(0, (2, 2)))
    ax.set_xlim(0, 500); ax.set_xlabel("Time (ns)"); ax.set_ylabel(ylabel); clean(ax)
    if ylim: ax.set_ylim(*ylim)
axc = fig.add_subplot(gs[1, 8:12]); letter(axc, "c", dx=-0.26); band(axc, rg, "Radius of gyration (Å)")
axd = fig.add_subplot(gs[2, 0:7]); letter(axd, "d", dx=-0.1); band(axd, sasa, "Total SASA (nm$^2$)")

# ---- e: caja de RMSD por replica (ventana 100-500 ns)
axe = fig.add_subplot(gs[2, 8:12]); letter(axe, "e", dx=-0.26)
pos, data, cols, ticks = [], [], [], []
x = 0
for s in SYS:
    for r in (1, 2, 3):
        data.append(rmsd[(s, r)][t >= T0]); pos.append(x); cols.append(COL[s]); ticks.append(f"r{r}"); x += 1
    x += 0.7
bp = axe.boxplot(data, positions=pos, widths=0.75, patch_artist=True, showfliers=False, whis=(5, 95),
                 medianprops=dict(color="black", lw=0.9), whiskerprops=dict(lw=0.6), capprops=dict(lw=0.6),
                 boxprops=dict(lw=0.6))
for p, c in zip(bp["boxes"], cols): p.set_facecolor(c); p.set_alpha(0.85)
axe.set_xticks(pos); axe.set_xticklabels(ticks, fontsize=5.5)
for i, s in enumerate(SYS):
    axe.text(np.mean(pos[i*3:i*3+3]), -0.2, s, transform=axe.get_xaxis_transform(), ha="center", va="top",
             fontsize=6.5, fontweight="bold", color=COL[s])
axe.set_ylabel("Backbone RMSD (Å)"); clean(axe)
axe.set_ylim(bottom=0)

stem = os.path.join(OUT, "Figure2_panel")
fig.savefig(stem + ".svg"); fig.savefig(stem + ".pdf")
fig.savefig(stem + "_600dpi.png", dpi=600)
fig.savefig(stem + "_1200dpi.tiff", dpi=1200, pil_kwargs={"compression": "tiff_lzw"})

# resumen numerico para la leyenda / verificacion
with open(os.path.join(OUT, "Figure2_resumen.tsv"), "w") as f:
    f.write("system\trep\tRMSD_mean_100-500\tRMSD_median\tRg_mean\tSASA_mean_nm2\n")
    for s in SYS:
        for r in (1, 2, 3):
            m = t >= T0
            f.write(f"{s}\t{r}\t{rmsd[(s,r)][m].mean():.3f}\t{np.median(rmsd[(s,r)][m]):.3f}\t{rg[(s,r)][m].mean():.3f}\t{sasa[(s,r)][m].mean():.1f}\n")
```
