## Supplementary material for "Point mutations in the FimH lectin domain: predicted folding stability versus conformational dynamics for R60P, Q133K and Y137A": Metadata: make_figure3.py

```
"""Figure 3 - binding-pocket dynamics and essential-dynamics landscape (WT, R60P, Y137A, Q133K).
RMSD del bolsillo: paper/datos_crudos/series (pipeline propio; superposicion sobre nucleo rigido de 55 CA).
PCA/FEL: paper/tables/pca_*.csv y pca_projections.npz (pipeline main4, covarianza comun, 100-500 ns).
Paleta Okabe-Ito."""
import os, csv, numpy as np
import matplotlib
matplotlib.use("Agg")
import matplotlib.pyplot as plt
from matplotlib import font_manager as fm
fm.fontManager.addfont("/System/Library/Fonts/Helvetica.ttc")

P = "/Users/angel/Desktop/Proyectos/PaperUrologia/Paper_Mutaciones_DM/GITHUB/paper"
OUT = os.path.dirname(os.path.abspath(__file__))
SYS = ["WT", "R60P", "Y137A", "Q133K"]
COL = {"WT": "#0072B2", "R60P": "#D55E00", "Y137A": "#009E73", "Q133K": "#E69F00"}
MK = {1: "o", 2: "s", 3: "^"}
T0, MA_NS = 100.0, 10.0
KT = 0.001987204*300.0     # kcal/mol a 300 K

plt.rcParams.update({"font.family": "Helvetica", "font.size": 7, "axes.labelsize": 7.5,
    "xtick.labelsize": 6.5, "ytick.labelsize": 6.5, "axes.linewidth": 0.6,
    "xtick.major.width": 0.6, "ytick.major.width": 0.6, "xtick.major.size": 2.5, "ytick.major.size": 2.5,
    "svg.fonttype": "none", "pdf.fonttype": 42, "legend.frameon": False, "legend.fontsize": 6.5})

def ma(y, win):
    k = np.ones(win); return np.convolve(y, k, "same")/np.convolve(np.ones_like(y), k, "same")

# ---------- datos: RMSD del bolsillo (series propias, 0.1 ns) ----------
pk = {}
for s in SYS:
    for r in (1, 2, 3):
        d = np.loadtxt(f"{P}/datos_crudos/series/{s}_r{r}_rmsd_bolsillo.dat", comments="#")
        pk[(s, r)] = d
tp = pk[("WT", 1)][:, 0]; assert all(len(v) == 5000 for v in pk.values())
W = int(MA_NS/0.1)

# ---------- datos: PCA ----------
proj = np.load(f"{P}/tables/pca_projections.npz")
var = np.loadtxt(f"{P}/tables/pca_variance.csv", delimiter=",", skiprows=1)
def rows(f): return list(csv.DictReader(open(f"{P}/tables/{f}")))
conv = rows("pca_convergence.csv"); ovl = rows("pca_overlap_PC1PC2.csv")
cen = rows("pca_centroids_per_replicate.csv")

mm = 1/25.4
fig = plt.figure(figsize=(183*mm, 118*mm), dpi=300)
gs = fig.add_gridspec(2, 12, left=0.07, right=0.925, top=0.965, bottom=0.095, hspace=0.62, wspace=2.4, height_ratios=[1, 1.25])
def letter(ax, s, dx=-0.17, dy=1.14): ax.text(dx, dy, s, transform=ax.transAxes, fontsize=12, fontweight="bold", va="top", ha="left")
def clean(ax): ax.spines["top"].set_visible(False); ax.spines["right"].set_visible(False)

# a: RMSD bolsillo
axa = fig.add_subplot(gs[0, 0:5]); letter(axa, "a", dx=-0.13)
for s in SYS:
    M = np.array([ma(pk[(s, r)][:, 1], W) for r in (1, 2, 3)]); m_, sd = M.mean(0), M.std(0, ddof=1)
    axa.fill_between(tp, m_-sd, m_+sd, color=COL[s], alpha=0.18, lw=0); axa.plot(tp, m_, color=COL[s], lw=1.0, label=s)
axa.axvline(T0, color="0.5", lw=0.5, ls=(0, (2, 2)))
axa.set_xlim(0, 500); axa.set_ylim(0, 6); axa.set_xlabel("Time (ns)"); axa.set_ylabel("Pocket RMSD (\u00c5)"); clean(axa)
axa.legend(ncol=2, loc="upper left", handlelength=1.4, columnspacing=1.0)

# b: cajas por replica
axb = fig.add_subplot(gs[0, 5:8]); letter(axb, "b", dx=-0.3)
pos, data, cols, tk, x = [], [], [], [], 0
for s in SYS:
    for r in (1, 2, 3):
        d = pk[(s, r)]; data.append(d[d[:, 0] >= T0, 1]); pos.append(x); cols.append(COL[s]); tk.append(f"r{r}"); x += 1
    x += 0.7
bp = axb.boxplot(data, positions=pos, widths=0.75, patch_artist=True, showfliers=False, whis=(5, 95),
                 medianprops=dict(color="black", lw=0.9), whiskerprops=dict(lw=0.6), capprops=dict(lw=0.6), boxprops=dict(lw=0.6))
for p, c in zip(bp["boxes"], cols): p.set_facecolor(c); p.set_alpha(0.85)
axb.set_xticks(pos); axb.set_xticklabels(tk, fontsize=5.5)
for i, s in enumerate(SYS):
    axb.text(np.mean(pos[i*3:i*3+3]), -0.2, s, transform=axb.get_xaxis_transform(), ha="center", va="top", fontsize=6.2, fontweight="bold", color=COL[s])
axb.set_ylabel("Pocket RMSD (\u00c5)"); axb.set_ylim(bottom=0); clean(axb)

# ---- FEL y fraccion de tiempo en la region de WT
allp = np.vstack([proj[f"{s}_rep{r}"][2000:, :2] for s in SYS for r in (1, 2, 3)])
xe = np.arange(np.floor(allp[:, 0].min()), np.ceil(allp[:, 0].max())+0.01, 0.9)
ye = np.arange(np.floor(allp[:, 1].min()), np.ceil(allp[:, 1].max())+0.01, 0.9)
def fel(xy, minc=10):
    H, _, _ = np.histogram2d(xy[:, 0], xy[:, 1], bins=[xe, ye]); Pn = H/H.sum()
    F = np.full(H.shape, np.nan); m = H >= minc; F[m] = -KT*np.log(Pn[m]/Pn[m].max()); return F
def inside(xy, F, cut):
    ix = np.clip(np.digitize(xy[:, 0], xe)-1, 0, len(xe)-2); iy = np.clip(np.digitize(xy[:, 1], ye)-1, 0, len(ye)-2)
    v = F[ix, iy]; return np.mean(np.nan_to_num(v, nan=99) <= cut)
CUT = 2.0   # region de WT = celdas con G <= 2 kcal/mol
frac = {}
for s in SYS:
    for r in (1, 2, 3):
        xy = proj[f"{s}_rep{r}"][2000:, :2]
        ref = np.vstack([proj[f"WT_rep{q}"][2000:, :2] for q in (1, 2, 3) if not (s == "WT" and q == r)])   # WT sin la propia replica
        frac[(s, r)] = inside(xy, fel(ref), CUT)*100

axc = fig.add_subplot(gs[0, 9:12]); letter(axc, "c", dx=-0.3)
for k, s in enumerate(SYS):
    for r in (1, 2, 3): axc.plot(k+(r-2)*0.16, frac[(s, r)], MK[r], color=COL[s], ms=4.6, mec="k", mew=0.45)
    axc.hlines(np.mean([frac[(s, r)] for r in (1, 2, 3)]), k-0.3, k+0.3, color="k", lw=0.8)
axc.set_xticks(range(4)); axc.set_xticklabels(SYS, fontsize=6); axc.set_xlim(-0.6, 3.6); axc.set_ylim(0, 100)
axc.set_ylabel("Time inside WT region (%)"); clean(axc)
for lab, mk in [("rep 1", "o"), ("rep 2", "s"), ("rep 3", "^")]: axc.plot([], [], mk, color="0.6", mec="k", mew=0.4, ms=3.6, label=lab)
axc.legend(ncol=1, loc="lower left", bbox_to_anchor=(0.0, 0.04), handletextpad=0.2, labelspacing=0.3, fontsize=5.8)

VMAX = 4.0; cs = []
for i, s in enumerate(SYS):
    ax = fig.add_subplot(gs[1, i*3:(i+1)*3]); letter(ax, "defg"[i], dx=-0.32 if i else -0.34)
    F = fel(np.vstack([proj[f"{s}_rep{r}"][2000:, :2] for r in (1, 2, 3)]))
    cs.append(ax.pcolormesh(xe, ye, np.ma.masked_invalid(F).T, cmap="viridis_r", vmin=0, vmax=VMAX, shading="flat", rasterized=True))
    ax.contour(0.5*(xe[1:]+xe[:-1]), 0.5*(ye[1:]+ye[:-1]), np.nan_to_num(F, nan=VMAX+1).T, levels=[1, 2, 3], colors="k", linewidths=0.3, alpha=0.5)
    for c in cen:
        if c["system"] == s: ax.plot(float(c["PC1_mean"]), float(c["PC2_mean"]), MK[int(c["rep"])], mfc="white", mec="k", mew=0.7, ms=3.6, zorder=5)
    ax.set_title(s, fontsize=8, fontweight="bold", color=COL[s], pad=3)
    ax.set_xlim(xe[0], xe[-1]); ax.set_ylim(ye[0], ye[-1]); clean(ax)
    ax.set_xlabel(f"PC1 ({var[0,2]*100:.0f}%)")
    if i == 0: ax.set_ylabel(f"PC2 ({var[1,2]*100:.0f}%)")
    else: plt.setp(ax.get_yticklabels(), visible=False)
    if i == 3:
        for rr in (1, 2, 3): ax.plot([], [], MK[rr], mfc="white", mec="k", mew=0.7, ms=3.6, label=f"rep {rr} centroid")
        ax.legend(loc="lower left", fontsize=5.8, handletextpad=0.2, borderaxespad=0.2, labelspacing=0.3)
pb = ax.get_position()
cax = fig.add_axes([0.94, pb.y0, 0.009, pb.height]); cb = fig.colorbar(cs[0], cax=cax)
cb.set_label("Free energy (kcal mol$^{-1}$)", fontsize=6.5); cb.ax.tick_params(labelsize=6, width=0.5, length=2); cb.outline.set_linewidth(0.5)

stem = os.path.join(OUT, "Figure3_panel")
fig.savefig(stem+".svg"); fig.savefig(stem+".pdf"); fig.savefig(stem+"_600dpi.png", dpi=600)
fig.savefig(stem+"_1200dpi.tiff", dpi=1200, pil_kwargs={"compression": "tiff_lzw"})
with open(os.path.join(OUT, "Figure3_resumen.tsv"), "w") as f:
    f.write("system\trep\tpocketRMSD_mean_100-500\tpocketRMSD_median\n")
    for s in SYS:
        for r in (1, 2, 3):
            d = pk[(s, r)]; v = d[d[:, 0] >= T0, 1]; f.write(f"{s}\t{r}\t{v.mean():.3f}\t{np.median(v):.3f}\n")

with open(os.path.join(OUT, "Figure3_resumen.tsv"), "a") as f:
    f.write("\n#time_inside_WT_region_pct (celdas con G<=2 kcal/mol; WT sin su propia replica)\nsystem\trep\tpct\n")
    for (s_, r_), v in frac.items(): f.write(f"{s_}\t{r_}\t{v:.1f}\n")
```
